# Rubisco adaptation is more limited by phylogenetic constraint than by catalytic trade-off

**DOI:** 10.1101/2020.09.15.298075

**Authors:** Jacques W. Bouvier, David M. Emms, Timothy Rhodes, Jai S. Bolton, Amelia Brasnett, Alice Eddershaw, Jochem R. Nielsen, Anastasia Unitt, Spencer M. Whitney, Steven Kelly

## Abstract

Rubisco assimilates CO_2_ to form the sugars that fuel life on earth. Correlations between rubisco kinetic traits across species have led to the proposition that rubisco adaptation is highly constrained by catalytic trade-offs. However, these analyses did not consider the phylogenetic context of the enzymes that were analysed. Thus, it is possible that the correlations observed were an artefact of the presence of phylogenetic signal in rubisco kinetics and the phylogenetic relationship between the species that were sampled. Here, we conducted a phylogenetically-resolved analysis of rubisco kinetics and show that there is a significant phylogenetic signal in rubisco kinetic traits. We re-evaluated the extent of catalytic trade-offs accounting for this phylogenetic signal and found that all were attenuated. Following phylogenetic correction, the largest catalytic trade-offs were observed between the Michaelis constant for CO_2_ and carboxylase turnover (∼21-37 %), and between the Michaelis constants for CO_2_ and O_2_ (∼9-19 %), respectively. All other catalytic trade-offs were substantially attenuated such that they were marginal (<9 %) or non-significant. This phylogenetically resolved analysis of rubisco kinetic evolution also identified kinetic changes that occur concomitant with the evolution of C_4_ photosynthesis. Finally, we show that phylogenetic constraints (most likely caused by a slow rate of molecular evolution) have played a larger role than catalytic trade-offs in limiting the evolution of rubisco kinetics. Thus, although there is strong evidence for some catalytic trade-offs, rubisco adaptation has been more limited by phylogenetic constraint than by the combined action of all such trade-offs.

## Supplemental File S3 for "Rubisco adaptation is more limited by phylogenetic constraint than by catalytic trade-off"

```
>Aegilops_biuncialis
acagaaactaaagcaggtgttggatttcaagctggtgttaaagattataaattgacttactacaccccagagtatgaaactaaggatactgatatcttggcagcattccgagtaagtcctcagcctggggttccgcccgaagaagcaggggctgcagtagctgccgaatcttctactggtacatggacaactgtttggactgatggacttaccagtcttgatcgttacaaaggacgatgctatcacatcgagcctgttgctggggaagacaaccaatggatctgttatgtagcttatccattagacctatttgaagagggttccgttactaacatgtttacttccattgtaggtaacgtatttggtttcaaagccctacgtgctctacgtttggaggatctacgaattccccctacttattcaaaaactttccaaggcccgcctcatggtatccaagttgaaagagataagttgaacaagtatggtcgtcctttattgggatgtactattaaaccaaaattgggattatccgcaaaaaattatggtagagcgtgttatgagtgtctacgtggtggacttgattttaccaaagatgatgaaaacgtaaactcacaaccatttatgcgctggagagaccgttttgtcttttgtgccgaagctatttataaatcacaggccgaaaccggtgaaatcaaggggcattacttgaatgcgactgcgggtacatgtgaagaaatgattaagagagctgtatttgcaagagaattaggggttcctattgtaatgcatgactacttaactgggggattcaccgcaaatactactttggctcattattgccgcgacaatggcctacttcttcacattcaccgtgcaatgcatgcagttattgatagacagaaaaatcatggtatgcatttccgtgtattagctaaagcattgcgtatgtctgggggagatcatatccactccggtacagtagtaggtaagttagaaggggaacgcgaaatgactttaggttttgttgatttattgcgcgatgattttattgaaaaagatcgtgctcgcggtatctttttcactcaggactgggtatccatgccaggtgttataccggtagcttcaggtggtattcatgtttggcatatgccagctctgaccgaaatctttggggacgattctgtattacaatttggtggaggaactttaggacatccttggggaaatgcacctggtgcagcagctaatcgagtggctttagaagcctgtgtacaagctcgtaacgaagggcgcgatcttgctcgcgaaggtaatgaaattatccgagcagcttgcaaatggagtcctgaactagccgcagct
>Aegilops_comosa
acagaaactaaagcaggtgttggatttcaagctggtgttaaagattataaattgacttactacaccccagagtatgaaactaaggatactgatatcttggcagcattccgagtaagtcctcagcctggggttccgcccgaagaagcaggggctgcagtagctgccgaatcttctactggtacatggacaactgtttggactgatggacttaccagtcttgatcgttacaaaggacgatgctatcacatcgagcctgttgctggggaagacaaccaatggatctgttatgtagcttatccattagacctatttgaagagggttccgttactaacatgtttacttccattgtaggtaacgtatttggtttcaaagccctacgtgctctacgtttggaggatctacgaattccccctacttattcaaaaactttccaaggcccgcctcatggtatccaagttgaaagagataagttgaacaagtatggtcgtcctttattgggatgtactattaaaccaaaattgggattatccgcaaaaaattatggtagagcgtgttatgagtgtctacgtggtggacttgattttaccaaagatgatgaaaacgtaaactcacaaccatttatgcgctggagagaccgttttgtcttttgtgccgaagctatttataaatcacaggccgaaaccggtgaaatcaaggggcattacttgaatgcgactgcgggtacatgtgaagaaatgattaagagagctgtatttgcaagagaattaggggttcctattgtaatgcatgactacttaactgggggattcaccgcaaatactactttggctcattattgccgcgacaatggcctacttcttcacattcaccgtgcaatgcatgcagttattgatagacagaaaaatcatggtatgcatttccgtgtattagctaaagcattgcgtatgtctgggggagatcatatccactccggtacagtagtaggtaagttagaaggggaacgcgaaatgactttaggttttgttgatttattgcgcgatgattttattgaaaaagatcgtgctcgcggtatctttttcactcaggactgggtatccatgccaggtgttataccggtagcttcaggtggtattcatgtttggcatatgccagctctgaccgaaatctttggggacgattctgtattacaatttggtggaggaactttaggacatccttggggaaatgcacctggtgcagcagctaatcgagtggctttagaagcctgtgtacaagctcgtaacgaagggcgcgatcttgctcgcgaaggtaatgaaattatccgagcagcttgcaaatggagtcctgaactagccgcagct
>Aegilops_cylindrica
acagaaactaaagcaggtgttggatttcaagctggtgttaaagattataaattgacttactacaccccagagtatgaaactaaggatactgatatcttggcagcattccgagtaagtcctcagcctggggttccgcccgaagaagcaggggctgcagtagctgccgaatcttctactggtacatggacaactgtttggactgatggacttaccagtcttgatcgttacaaaggacgatgctatcacatcgagcctgttgctggggaagacaaccaatggatctgttatgtagcttatccattagacctatttgaagagggttccgttactaacatgtttacttccattgtaggtaacgtatttggtttcaaagccctacgtgctctacgtttggaggatctacgaattccccctacttattcaaaaactttccaaggcccgcctcatggtatccaagttgaaagagataagttgaacaagtatggtcgtcctttattgggatgtactattaaaccaaaattgggattatccgcaaaaaattatggtagagcgtgttatgagtgtctacgtggtggacttgattttaccaaagatgatgaaaacgtaaactcacaaccatttatgcgctggagagaccgttttgtcttttgtgccgaagctatttataaatcacaggccgaaaccggtgaaatcaaggggcattacttgaatgcgactgcgggtacatgtgaagaaatgattaagagagctgtatttgcaagagaattaggggttcctattgtaatgcatgactacttaactgggggattcaccgcaaatactactttggctcattattgccgcgacaatggcctacttcttcacattcaccgtgcaatgcatgcagttattgatagacagaaaaatcatggtatgcatttccgtgtattagctaaagcattgcgtatgtctgggggagatcatatccactccggtacagtagtaggtaagttagaaggggaacgcgaaatgactttaggttttgttgatttattgcgcgatgattttattgaaaaagatcgtgctcgcggtatctttttcactcaggactgggtatccatgccaggtgttataccggtagcttcaggtggtattcatgtttggcatatgccagctctgaccgaaatctttggggacgattctgtattacaatttggtggaggaactttaggacatccttggggaaatgcacctggtgcagcagctaatcgagtggctttagaagcctgtgtacaagctcgtaacgaagggcgcgatcttgctcgcgaaggtaatgaaattatccgagcagcttgcaaatggagtcctgaactagccgcagct
>Aegilops_juvenalis
acagaaactaaagcaggtgttggatttcaagctggtgttaaagattataaattgacttactacaccccagagtatgaaactaaggatactgatatcttggcagcattccgagtaagtcctcagcctggggttccgcccgaagaagcaggggctgcagtagctgccgaatcttctactggtacatggacaactgtttggactgatggacttaccagtcttgatcgttacaaaggacgatgctatcacatcgagcctgttgctggggaagacaaccaatggatctgttatgtagcttatccattagacctatttgaagagggttccgttactaacatgtttacttccattgtaggtaacgtatttggtttcaaagccctacgtgctctacgtttggaggatctacgaattccccctacttattcaaaaactttccaaggcccgcctcatggtatccaagttgaaagagataagttgaacaagtatggtcgtcctttattgggatgtactattaaaccaaaattgggattatccgcaaaaaattatggtagagcgtgttatgagtgtctacgtggtggacttgattttaccaaagatgatgaaaacgtaaactcacaaccatttatgcgctggagagaccgttttgtcttttgtgccgaagctatttataaatcacaggccgaaaccggtgaaatcaaggggcattacttgaatgcgactgcgggtacatgtgaagaaatgattaagagagctgtatttgcaagagaattaggggttcctattgtaatgcatgactacttaactgggggattcaccgcaaatactactttggctcattattgccgcgacaatggcctacttcttcacattcaccgtgcaatgcatgcagttattgatagacagaaaaatcatggtatgcatttccgtgtattagctaaagcattgcgtatgtctgggggagatcatatccactccggtacagtagtaggtaagttagaaggggaacgcgaaatgactttaggttttgttgatttattgcgcgatgattttattgaaaaagatcgtgctcgcggtatctttttcactcaggactgggtatccatgccaggtgttataccggtagcttcaggtggtattcatgtttggcatatgccagctctgaccgaaatctttggggacgattctgtattacaatttggtggaggaactttaggacatccttggggaaatgcacctggtgcagcagctaatcgagtggctttagaagcctgtgtacaagctcgtaacgaagggcgcgatcttgctcgcgaaggtaatgaaattatccgagcagcttgcaaatggagtcctgaactagctgctgct
>Aegilops_speltoides
acagaaactaaagcaggtgttggatttaaagctggtgttaaagattataaattgacttactacaccccagagtatgaaactaaggatactgatatcttggcagcattccgagtaagtcctcagcctggggttccgcccgaagaagcaggggctgcagtagctgccgaatcttctactggtacatggacaactgtttggactgatggacttaccagtcttgatcgttacaaaggacgatgctatcacatcgagcctgttgctggggaagacagccaatggatctgttatgtagcttatccattagacctatttgaagagggttccgttactaacatgtttacttccattgtaggtaacgtatttggtttcaaagccctacgtgctctacgtttggaggatctacgaattccccctacttattcaaaaactttccaaggcccgcctcatggtatccaagttgaaagagataagttgaacaagtatggtcgtcctttattgggatgtactattaaaccaaaattgggattatccgcaaaaaattatggtagagcgtgttatgagtgtctacgtggtggacttgattttaccaaagatgatgaaaacgtaaactcacaaccatttatgcgctggagagaccgttttgtcttttgtgccgaagctatttataaatcacaggccgaaaccggtgaaatcaaggggcattacttgaatgcgactgcgggtacatgtgaagaaatgattaagagagctgtatttgcaagagaattaggggttcctattgtaatgcatgactacttaactgggggattcaccgcaaatactactttggctcattattgccgcgacaatggcctacttcttcacattcaccgtgcaatgcatgcagttattgatagacagaaaaatcatggtatgcatttccgtgtattagctaaagcattgcgtatgtctgggggagatcatatccactccggtacagtagtaggtaagttagaaggggaacgcgaaatgactttaggttttgttgatttattacgcgatgattttattgaaaaagatcgtgctcgcggtatctttttcactcaggactgggtatccatgccaggtgttataccggtagcttcaggtggtattcatgtttggcatatgccagctctgaccgaaatctttggggacgattctgtattacaatttggtggaggaactttaggacatccttggggaaatgcacctggtgcagcagctaatcgagtggctttagaagcctgtgtacaagctcgtaacgaagggcgcgatcttgctcgcgaaggtaatgaaattatccgagcagcttgcaaatggagtcctgaactagccgcagct
>Aegilops_tauschii
acagaaactaaagcaggtgttggatttcaagctggtgttaaagattataaattgacttactacaccccagagtatgaaactaaggatactgatatcttggcagcattccgagtaagtcctcagcctggggttccgcccgaagaagcaggggctgcagtagctgccgaatcttctactggtacatggacaactgtttggactgatggacttaccagtcttgatcgttacaaaggacgatgctatcacatcgagcctgttgctggggaagacaaccaatggatctgttatgtagcttatccattagacctatttgaagagggttccgttactaacatgtttacttccattgtaggtaacgtatttggtttcaaagccctacgtgctctacgtttggaggatctacgaattccccctacttattcaaaaactttccaaggcccgcctcatggtatccaagttgaaagagataagttgaacaagtatggtcgtcctttattgggatgtactattaaaccaaaattgggattatccgcaaaaaattatggtagagcgtgttatgagtgtctacgtggtggacttgattttaccaaagatgatgaaaacgtaaactcacaaccatttatgcgctggagagaccgttttgtcttttgtgccgaagctatttataaatcacaggccgaaaccggtgaaatcaaggggcattacttgaatgcgactgcgggtacatgtgaagaaatgattaagagagctgtatttgcaagagaattaggggttcctattgtaatgcatgactacttaactgggggattcaccgcaaatactactttggctcattattgccgcgacaatggcctacttcttcacattcaccgtgcaatgcatgcagttattgatagacagaaaaatcatggtatgcatttccgtgtattagctaaagcattgcgtatgtctgggggagatcatatccactccggtacagtagtaggtaagttagaaggggaacgcgaaatgactttaggttttgttgatttattgcgcgatgattttattgaaaaagatcgtgctcgcggtatctttttcactcaggactgggtatccatgccaggtgttataccggtagcttcaggtggtattcatgtttggcatatgccagctctgaccgaaatctttggggacgattctgtattacaatttggtggaggaactttaggacatccttggggaaatgcacctggtgcagcagctaatcgagtggctttagaagcctgtgtacaagctcgtaacgaagggcgcgatcttgctcgcgaaggtaatgaaattatccgagcagcttgcaaatggagtcctgaactagccgcagct
>Aegilops_triuncialis
acagaaactaaagcaggtgttggatttcaagctggtgttaaagattataaattgacttactacaccccagagtatgaaactaaggatactgatatcttggcagcattccgagtaagtcctcagcctggggttccgcccgaagaagcaggggctgcagtagctgccgaatcttctactggtacatggacaactgtttggactgatggacttaccagtcttgatcgttacaaaggacgatgctatcacatcgagcctgttgctggggaagacaaccaatggatctgttatgtagcttatccattagacctatttgaagagggttccgttactaacatgtttacttccattgtaggtaacgtatttggtttcaaagccctacgtgctctacgtttggaggatctacgaattccccctacttattcaaaaactttccaaggcccgcctcatggtatccaagttgaaagagataagttgaacaagtatggtcgtcctttattgggatgtactattaaaccaaaattgggattatccgcaaaaaattatggtagagcgtgttatgagtgtctacgtggtggacttgattttaccaaagatgatgaaaacgtaaactcacaaccatttatgcgctggagagaccgttttgtcttttgtgccgaagctatttataaatcacaggccgaaaccggtgaaatcaaggggcattacttgaatgcgactgcgggtacatgtgaagaaatgattaagagagctgtatttgcaagagaattaggggttcctattgtaatgcatgactacttaactgggggattcaccgcaaatactactttggctcattattgccgcgacaatggcctacttcttcacattcaccgtgcaatgcatgcagttattgatagacagaaaaatcatggtatgcatttccgtgtattagctaaagcattgcgtatgtctgggggagatcatatccactccggtacagtagtaggtaagttagaaggggaacgcgaaatgactttaggttttgttgatttattgcgcgatgattttattgaaaaagatcgtgctcgcggtatctttttcactcaggactgggtatccatgccaggtgttataccggtagcttcaggtggtattcatgtttggcatatgccagctctgaccgaaatctttggggacgattctgtattacaatttggtggaggaactttaggacatccttggggaaatgcacctggtgcagcagctaatcgagtggctttagaagcctgtgtacaagctcgtaacgaagggcgcgatcttgctcgcgaaggtaatgaaattatccgagcagcttgcaaatggagtcctgaactagccgcagct
>Aegilops_uniaristata
acagaaactaaagcaggtgttggatttcaagctggtgttaaagattataaattgacttactacaccccagagtatgaaactaaggatactgatatcttggcagcattccgagtaagtcctcagcctggggttccgcccgaagaagcaggggctgcagtagctgccgaatcttctactggtacatggacaactgtttggactgatggacttaccagtcttgatcgttacaaaggacgatgctatcacatcgagcctgttgctggggaagacaaccaatggatctgttatgtagcttatccattagacctatttgaagagggttccgttactaacatgtttacttccattgtaggtaacgtatttggtttcaaagccctacgtgctctacgtttggaggatctacgaattccccctacttattcaaaaactttccaaggcccgcctcatggtatccaagttgaaagagataagttgaacaagtatggtcgtcctttattgggatgtactattaaaccaaaattgggattatccgcaaaaaattatggtagagcgtgttatgagtgtctacgtggtggacttgattttaccaaagatgatgaaaacgtaaactcacaaccatttatgcgctggagagaccgttttgtcttttgtgccgaagctatttataaatcacaggccgaaaccggtgaaatcaaggggcattacttgaatgcgactgcgggtacatgtgaagaaatgattaagagagctgtatttgcaagagaattaggggttcctattgtaatgcatgactacttaactgggggattcaccgcaaatactactttggctcattattgccgcgacaatggcctacttcttcacattcaccgtgcaatgcatgcagttattgatagacagaaaaatcatggtatgcatttccgtgtattagctaaagcattgcgtatgtctgggggagatcatatccactccggtacagtagtaggtaagttagaaggggaacgcgaaatgactttaggttttgttgatttattgcgcgatgattttattgaaaaagatcgtgctcgcggtatctttttcactcaggactgggtatccatgccaggtgttataccggtagcttcaggtggtattcatgtttggcatatgccagctctgaccgaaatctttggggacgattctgtattacaatttggtggaggaactttaggacatccttggggaaatgcacctggtgcagcagctaatcgagtggctttagaagcctgtgtacaagctcgtaacgaagggcgcgatcttgctcgcgaaggtaatgaaattatccgagcagcttgcaaatggagtcctgaactagccgcagct
>Aegilops_vavilovii
acagaaactaaagcaggtgttggatttcaagctggtgttaaagattataaattgacttactacaccccagagtatgaaactaaggatactgatatcttggcagcattccgagtaagtcctcagcctggggttccgcccgaagaagcaggggctgcagtagctgccgaatcttctactggtacatggacaactgtttggactgatggacttaccagtcttgatcgttacaaaggacgatgctatcacatcgagcctgttgctggggaagacaaccaatggatctgttatgtagcttatccattagacctatttgaagagggttccgttactaacatgtttacttccattgtaggtaacgtatttggtttcaaagccctacgtgctctacgtttggaggatctacgaattccccctacttattcaaaaactttccaaggcccgcctcatggtatccaagttgaaagagataagttgaacaagtatggtcgtcctttattgggatgtactattaaaccaaaattgggattatccgcaaaaaattatggtagagcgtgttatgagtgtctacgtggtggacttgattttaccaaagatgatgaaaacgtaaactcacaaccatttatgcgctggagagaccgttttgtcttttgtgccgaagctatttataaatcacaggccgaaaccggtgaaatcaaggggcattacttgaatgcgactgcgggtacatgtgaagaaatgattaagagagctgtatttgcaagagaattaggggttcctattgtaatgcatgactacttaactgggggattcaccgcaaatactactttggctcattattgccgcgacaatggcctacttcttcacattcaccgtgcaatgcatgcagttattgatagacagaaaaatcatggtatgcatttccgtgtattagctaaagcattgcgtatgtctgggggagatcatatccactccggtacagtagtaggtaagttagaaggggaacgcgaaatgactttaggttttgttgatttattgcgcgatgattttattgaaaaagatcgtgctcgcggtatctttttcactcaggactgggtatccatgccaggtgttataccggtagcttcaggtggtattcatgtttggcatatgccagctctgaccgaaatctttggggacgattctgtattacaatttggtggaggaactttaggacatccttggggaaatgcacctggtgcagcagctaatcgagtggctttagaagcctgtgtacaagctcgtaacgaagggcgcgatcttgctcgcgaaggtaatgaaattatccgagcagcttgcaaatggagtcctgaactagctgctgct
>Agriophyllum_squarrosum
acagagactaaagcaagtgttggatttaaagctggtgttaaagattacaaattgacttattatactcctgagtatgaaacccaagatactgatatcttggcagcattccgagtaagtcctcaacctggagttccacctgaagaagcaggggctgcagtagctgccgaatcttctactggtacatggacaactgtatggaccgacggacttaccagtcttgatcgttacaaaggacgatgctaccacatcgagcctgttgctggagaagaaaatcaatatatttgttatgtagcgtatcctttagacctttttgaagaaggttctgttactaacatgtttacttccattgtgggtaacgtatttgggttcaaagccctgcgtgctctacgtttggaggatttgcgaatccctgttgcttatataaaaactttccaaggcccacctcacgggatccaagttgagagagataaattgaacaagtatggccgtcccctattgggatgcactattaaaccgaaattggggttatctgctaaaaactatggtcgagcggtttatgaatgtcttcgcggtggacttgattttaccaaagatgatgaaaatgtgaactcccaaccgtttatgcgttggagagaccgtttcctattttgtgccgaagctctttataaagcacaaactgaaacaggtgaaatcaaagggcattacttgaatgctaccgcgggtacatgtgaagaaatgataaaaagggctgtatttgccagagaattgggagttcctatcgtaatgcatgactacttaacaggtggattcactgcaaatactagcttggctcattattgtcgagataatggtctacttcttcacatccaccgtgcaatgcacgcagttattgatagacagaagaatcatggtatgcacttccgtgtactagctaaagcgttacgtctgtctggtggagatcatattcattctggtaccgtagtaggtaagcttgaaggggaaagagatattactttaggctttgttgatttactacgtgatgattatactgaaaaagaccgaagtcgcggtatttatttcactcaatcttgggtttccacaccaggtgttctgcccgttgcttcaggaggtattcacgtttggcatatgcccgctctaaccgagatctttggggatgattctgtactacagtttggtggaggaactttaggacacccttggggaaatgcaccgggtgctgtagcgaatcgagtagctctagaagcatgtgtacaagctcgtaatgagggacgtgatcttgctaccgagggtaatgcaattattcgcgaggctagcaaatggagtcctgaactagctgctgct
>Agrostis_scabra
acagagactaaagcaagtgttggattcaaagctggtgttaaagattataaattgacttactacaccccggagtatgaaaccaaggatactgatatcttggcagcattccgagtaactcctcaacctggggttccgccggaagaagcaggggctgcagtagctgccgaatcttctactggtacatggacaactgtttggactgatggacttaccagtcttgatcgttataaaggacgatgctatcacatcgagcctgttgctggggaagacaaccaatggatctgttatgtagcttatccattagacctatttgaagagggttccgttactaacatgtttacttccattgtgggtaacgtatttggtttcaaagccctacgtgctctacgtctggaggatctacgaattccccctgcttatacaaaaactttccaaggcccgcctcatggtatccaagttgaaagagataagttgaacaagtatggtcgtcctttattgggatgtactattaaaccaaaattgggattatccgcaaaaaattacggtagagcgtgttatgagtgtctacgtggtggacttgattttaccaaagatgatgaaaacgtaaactcacaaccatttatgcgttggagagaccgttttgtcttttgtgccgaagctatttataaagcacaggccgaaaccggtgaaattaaggggcattacttgaatgcgactgcaggtacatgtgaagaaatgattaaaagagctgtatttgcgagagaattaggggttcctattgtaatgcatgactacataactgggggattcaccgcaaatactagtttggctcattattgccgcgacaatggcctacttcttcacattcaccgtgcaatgcatgcagttattgatagacagaaaaatcatggtatgcatttccgtgtattagctaaagcattgcgtatgtctgggggagatcatatccacgccggtacagtagtaggtaagttagaaggggaacgcgaaatgactttaggttttgttgatttattgcgcgatgattttattgaaaaagatcgtgctcgcggtatctttttcactcaggactgggtatccatgccaggtgttataccagtagcttcaggtggtattcatgtttggcatatgccagctctgaccgaaatctttggggatgattctgtattacaatttggtggaggaactttaggacatccttggggaaatgcacctggtgcagcagctaatcgagtggctttagaagcctgtgtacaagctcgtaacgaagggcgcgatcttgctcgtgaaggtaatgaaattatccgagcagcttgcaaatggagtcctgaactagctgctgct
>Agrostis_stolonifera
acagaaactaaagcaagtgttggatttaaagctggtgttaaagattataaattgacttactacaccccggagtatgaaaccaaggatactgatatcttggcagcattccgagtaagtcctcaacctggggttccgccggaagaagcaggggctgcagtagctgccgaatcttctactggtacatggacaactgtttggactgatggacttaccagtcttgatcgttataaaggacgatgctatcacatcgagcctgttgctggggaagacagccaatggatctgttatgtagcttatccattagacctatttgaagagggttccgttactaacatgtttacttccattgtgggtaacgtatttggtttcaaagccctacgtgctctacgtctggaggatctacgaattccccctgcttatacaaaaactttccaaggcccgcctcatggtatccaagttgaaagagataagttgaacaagtatggtcgtcctttattgggatgtactattaaaccaaaattgggattatccgcaaaaaattacggtagagcgtgttatgagtgtctacgtggtggacttgattttaccaaagatgatgaaaacgtaaactcacaaccatttatgcgttggagagaccgttttgtcttttgtgccgaagctatttataaagcacaggccgaaaccggtgaaattaaggggcattacttgaatgcgactgcaggtacatgtgaagaaatgattaaaagagctgtatttgcgagagaattaggggttcctattgtaatgcatgactacataactgggggattcaccgcaaatactagtttggctcattattgccgcgacaatggcctacttcttcacattcaccgtgcaatgcatgcagttattgatagacagaaaaatcatggtatgcatttccgtgtattagctaaagcattgcgtatgtctgggggagatcatatccacgccggtacagtagtaggtaagttagaaggggaacgcgaaatgactttaggttttgttgatttattgcgcgatgattttattgaaaaagatcgtgctcgcggtatctttttcactcaggactgggtatccatgccaggtgttataccagtagcttcaggtggtattcatgtttggcatatgccagctctgaccgaaatctttggggatgattctgtattacaatttggtggaggaactttaggacatccttgggggaatgcacctggtgcagcagctaatcgagtggctttagaagcctgtgtacaagctcgtaacgaagggcgcgatcttgctcgtgaaggtaatgaaattatccgagcagcttgcaaatggagtcctgaactagccgcggct
>Amaranthus_caudatus
acagagactaaagcaagtgttggatttaaagctggtgttaaagattaccgattgacttattatactcctgagtatgaaacccaagatactgatatcttggcagcattccgagtaagtcctcaacctggagttccacctgaagaagcgggggctgcagtagctgccgaatcttctactggtacatggacaagtgtatggaccgacggacttaccaatcttgatcgttacaaaggacgatgctacaacatcgagcccgttgctggagaagaaaatcaatatatttgttatgtagcgtatcctttagacctttttgaagaaggttctgttactaacatgtttacttccattgtgggtaacgtatttgggttcaaagctttgcgtgctctacgtttggaagatttgcgaatccctgttgcttatgtcaaaactttccaaggcccgcctcacggtatccaggttgaaagagataaattgaacaagtacggtcgtcccctattgggatgcactattaaaccaaaattggggttatccgctaaaaactatggtcgagcatgttatgaatgtcttcgtggtggacttgattttaccaaagatgatgaaaacgtgaattcccagccgttcatgcgttggagagaccgtttcctattttgtgccgaagctatttataaatcacaagccgaaacaggtgaaatcaaagggcattatttgaatgctaccgcaggtacttgcgaagaaatgataaaaagagctgtatttgctagagagttgggagttccaatcgtaatgcatgactacttaacaggtggattcactgcaaatactagcttgtctcagtattgccgagacaatggtctacttcttcacatccaccgtgcaatgcacgcagttattgatagacagaagaatcatggtatgcacttccgtgtactagctaaagcgttacgtctgtctggtggagaccatattcattctggtaccgtagtaggtaagcttgaaggggaaagagatattactttaggctttgttgatttactacgtgatgattatactgaaaaagacagaagtcgcggtatctttttcactcaatcttgggtttccacacctggtgttcttcctgttgcttcaggaggtattcacgtttggcatatgcctgctctaaccgaaatcttcggggatgattctgtactacagtttggtggaggaactttaggacacccttgggggaatgcaccgggtgctgtagcgaatcgagtagctctagaagcatgtgtacaagctcgtaatgagggacgtgaccttgctcgcgagggtaatacaattattcgtgaagctgctaaatggagtcctgaactagctgctgct
>Amaranthus_hybridus
acagagactaaagcaagtgttggatttaaagctggtgttaaagattaccgattgacttattatactcctgagtatgaaaccctagatactgatatcttggcagcattccgagtaagtcctcaacctggagttccacctgaagaagcgggggctgcagtagctgccgaatcttctactggtacatggacaagtgtatggaccgacggacttaccaatcttgatcgttacaaaggacgatgctacaacatcgagcccgttgctggagaagaaaatcaatatatttgttatgtagcgtatcctttagacctttttgaagaaggttctgttactaacatgtttacttccattgtgggtaacgtatttgggttcaaagctttgcgtgctctacgtttggaagatttgcgaatccctgttgcttatgtcaaaactttccaaggcccgcctcacggtatccaggttgaaagagataaattgaacaagtacggtcgtcccctattgggatgcactattaaaccaaaattggggttatccgctaaaaactatggtcgagcatgttatgaatgtcttcgtggtggacttgattttaccaaagatgatgaaaacgtgaattcccagccgttcatgcgttggagagaccgtttcctattttgtgccgaagctatttataaatcacaagccgaaacaggtgaaatcaaagggcattatttgaatgctaccgcaggtacttgcgaagaaatgataaaaagagctgtatttgctagagagttgggagttccaatcgtaatgcatgactacttaacaggtggattcactgcaaatactagcttgtctcagtattgccgagacaatggtctacttcttcacatccaccgtgcaatgcacgcagttattgatagacagaagaatcatggtatgcacttccgtgtactagctaaagcgttacgtctgtctggtggagaccatattcattctggtaccgtagtaggtaagcttgaaggggaaagagatattactttaggctttgttgatttactacgtgatgattatactgaaaaagacagaagtcgcggtatctttttcactcaatcttgggtttccacacctggtgttcttcctgttgcttcaggaggtattcacgtttggcatatgcctgctctaaccgaaatcttcggggatgattctgtactacagtttggtggaggaactttaggacacccttgggggaatgcaccgggtgctgtagcgaatcgagtagctctagaagcatgtgtacaagctcgtaatgagggacgtgaccttgctcgcgagggtaatacaattattcgtgaagctgctaaatggagtcctgaactagctgctgct
>Amphicarpaea_bracteata
acagagactaaagcaagtgttgggttcaaagctggtgttaaagattataaattgacttattatactcctgattatgaaaccaaagatactgatatcttggcagcattccgagtaactcctcaaccaggagttccgcctgaagaagcaggtgccgcggtagctgccgaatcttctactggtacatggacaactgtgtggaccgatgggcttaccagtcttgatcgttacaaaggacgatgctaccacatcgaacctgttgctggggaagaaaatcaatatattgcttatgtagcttatcctttagacctttttgaagaaggttctgttactaacatgtttacttccattgtcggtaatgtatttgggttcaaggccctgcgcgctctacgtctggaggatttgcgaatacctatttcttatgttaaaactttccaaggtccgcctcatggcatccaagttgagagagataaattgaacaagtatggtcgtcccctattaggatgtactattaaacctaaattggggttatccgctaagaattatggtagagcagtttatgaatgtcttcgtgggggacttgattttaccaaagatgatgaaaatgtgaattcccaaccatttatgcgttggagagaccgtttcttattttgtgccgaagcactttttaaagcacagactgaaacaggtgaaatcaaagggcattacttgaatgcaactgcgggtacatgcgaagaaatgatgaaaagagctatatttgccagagaattaggcgttcctatcgtaatgcatgattatttaacggggggattcactgcaaatactagcttggctcattattgccgagataatggtctacttcttcatatacatcgtgcaatgcatgcagttatcgacagacaaaagaatcacggcatgcactttcgtgtactagctaaagcattacgtttgtctggtggagatcatgttcacgccggtaccgtagtaggtaaacttgaaggggaaagagaaatcactttaggttttgttgatttactacgtgatgattttattgaaaaagatcgaagtcgcggtatttatttcactcaggattgggtttctctacctggtgttttgcctgttgcttcgggaggtattcacgtttggcatatgcctgctctgaccgagatctttggagatgattccgtactccaatttggtggaggaactttaggacacccttggggaaatgcacctggtgctgtagctaatcgagtagctcttgaagcatgtgtacaggctcgaaatgaaggacgcgatcttgctcgtgaaggtaatgaaattatccgtgcggctaccaaatggagtcctgaattagctgctgct
>Arctagrostis_latifolia
acagagactaaagcaagtgttggatttaaagctggtgttaaagattataaattgacttactacaccccggagtatgaaaccaaggatactgatatcttggcagcattccgagtaactcctcagcctggggttcccccggaagaagcaggggctgcagtagctgccgaatcttctactggtacatggacaactgtttggactgatggacttaccagtcttgatcgttacaaaggacgatgctatcacatcgagcctgttgctggggaagacaaccaatggatctgttatgtagcttatccattagacctatttgaagagggttccgttactaacatgtttacttccattgtgggtaacgtatttggtttcaaagccctacgtgctctacgtctggaggatctacgaattcccgttgcttatacaaaaactttccaaggcccgcctcatggtatccaagttgaaagagataagttgaacaagtatggtcgtcctttattgggatgtactattaaaccaaaattgggattatccgcaaaaaattacggtagagcgtgttatgagtgtctacgtggtggacttgattttaccaaagatgatgaaaacgtaaactcacaaccatttatgcgttggagagaccgttttgtcttttgtgccgaagctatttataaagcacaggccgaaaccggtgaaattaaggggcattacttgaatgcgactgcaggtacatgtgaagaaatgattaagagagctgtatttgcgagagaattaggggttcctattgtaatgcatgactacataactgggggattcaccgcaaatactactttgtctcattattgccgcgacaatggcctacttcttcacattcaccgtgcaatgcatgcagttattgatagacagaaaaatcatggtatgcatttccgtgtattagctaaagcattgcgtatgtctgggggagatcatatccactccggtacagtagtaggtaagttagaaggggaacgcgaaatgactttaggttttgttgatttattgcgcgatgattttattgaaaaagatcgtgctcgcggtatctttttcactcaggactgggtatccttgccaggtgttataccggtagcttcaggtggtattcatgtttggcatatgccagctctgaccgaaatctttggggatgattccgtattacaatttggtggaggaactttaggacatccttggggaaatgcacctggtgcagcagctaatcgagtggctttagaagcctgtgtacaagctcgtaacgaagggcgcgatcttgctcgtgaaggtaatgaaattatccgagcagcttgcaaatggagtcctgaactagctgctgct
>Artemisia_myriantha
acagagactaaaagcagtgttggattcaaagctggggttaaagattataaattgacttattatactcctgagtatgaaaccaaggatactgatatcttggcagcatttcgagtaactcctcaacctggagttccgcctgaagaagcaggggccgcagtagctgccgaatcttctactggtacatggacaactgtgtggaccgatggacttacgagccttgatcgttacaaagggcgatgctatggaattgagcctgttcctggagaagagaatcaatatatttgctatgtagcttacccattagacctttttgaagaaggttctgttactaacatgtttacttccattgtaggtaacgtatttggtttcaaagccctgcgtgctctacgtctggaagatttgcgaattcctactgcgtatgttaaaactttccaaggtccgcctcacggtatccaagttgaaagagataaattgaacaagtatggtcgtcctctgttgggatgtactattaaacctaaattggggttatccgctaaaaactacggtagagctgtttatgaatgtcttcgtggtggccttgattttactaaagatgatgagaacgtaaactcccaaccatttatgcgttggagagaccgtttcttattttgtgccgaagctatttttaaatcacaagctgaaacaggtgaaatcaaagggcattacttgaatgctactgcgggtacatgcgaagacatgatgaaaagggctgtatttgccagagaattgggagttcctatcgtaatgcatgactacctaacaggtggattcactgcaaatactaccttggctcattattgccgagataatggcttacttcttcacatccaccgcgcaatgcatgcagttattgatagacagaagaatcatggtatgcacttccgtgtactagctaaagcgttacgtatgtctggtggagatcatatccatgccggtaccgtagtaggtaaacttgaaggggaaagagagatcactttgggctttgttgatttattacgtgatgattttattgaaaaagatagaagtcgcggtatttatttcacccaagattgggtgtctctaccgggtgttctgccggtagcttcgggcggtattcacgtttggcatatgcctgctctgaccgagatctttggagatgattccgtactacagtttggtggcggaactttaggccacccttggggaaatgcacctggtgccgtagctaaccgagtagctctagaagcatgtgtacaagctcgtaatgagggacgcgatcttgctaccgagggtaatgaaattatccgcgaagctaccaaatggagtcctgaactagctgctgct
>Artemisia_vulgaris
acagagactaaagcaagtgttggattcaaagctggggttaaagattataaattgacttattatactcctgagtatgaaaccaaggatactgatatcttggcagcatttcgagtaactcctcaacctggagttccgcctgaagaagcaggggccgcagtagctgccgaatcttctactggtacatggacaactgtgtggaccgatggacttacgagccttgatcgttacaaagggcgatgctatggaattgagcctgttcctggagaagagaatcaatatatttgctatgtagcttacccattagacctttttgaagaaggttctgttactaacatgtttacttccattgtaggtaacgtatttggtttcaaagccctgcgtgctctacgtctggaagatttgcgaattcctactgcgtatgttaaaactttccaaggtccgcctcacggtatccaagttgaaagagataaattgaacaagtatggtcgtcctctgttgggatgtactattaaacctaaattggggttatccgctaaaaactacggtagagctgtttatgaatgtcttcgtggtggccttgattttactaaagatgatgagaacgtaaactcccaaccatttatgcgttggagagaccgtttcttattttgtgccgaagctatttttaaatcacaagctgaaacaggtgaaatcaaagggcattacttgaatgctactgcgggtacatgcgaagacatgatgaaaagggctgtatttgccagagaattgggagttcctatcgtaatgcatgactacctaacaggtggattcactgcaaatactaccttggctcattattgccgagataatggcttacttcttcacatccaccgcgcaatgcatgcagttattgatagacagaagaatcatggtatgcacttccgtgtactagctaaagcgttacgtatgtctggtggagatcatatccatgccggtaccgtagtaggtaaacttgaaggggaaagagagatcactttgggctttgttgatttattacgtgatgattttattgaaaaagatagaagtcgcggtatttatttcacccaagattgggtgtctctaccgggtgttctgccggtagcttcgggcggtattcacgtttggcatatgcctgctctgaccgagatctttggagatgattccgtactacagtttggtggcggaactttaggccacccttggggaaatgcacctggtgccgtagctaaccgagtagctctagaagcatgtgtacaagctcgtaatgagggacgcgatcttgctaccgagggtaatgaaattatccgcgaagctaccaaatggagtcctgaactagctgctgct
>Brachypodium_distachyon
acagaaactaaagcaagtgttggatttaaagctggtgttaaagattatagattgacttactacaccccggagtatgaaaccaaggatactgatatcttggcagcattccgagtatctcctcaacctggggttccgcccgaagaagcaggggctgcagtagctgccgaatcttctactggtacatggacaactgtttggactgatggacttactagtcttgatcgttacaaaggacgatgctatcacatcgagcctgttcctggggaagacagtcaatggatctgttatgtagcttatccattagatctatttgaagagggttccgttactaacatgtttacttccattgtaggtaacgtatttggtttcaaagccctacgtgctctacgtctggaggatctacgaattccccctacttattcaaaaactttccaaggcccgcctcacggtatccaagtggaaagagataagttgaacaagtatggtcgtcctttattgggatgtactattaagccaaaattgggattatctgcaaaaaattacggtagagcgtgttatgagtgtctacgtggtggacttgattttaccaaagatgatgaaaacgtaaactcacaaccatttatgcgctggagagatcgttttgtcttttgtgccgaagctatttataaatcacaggcggaaaccggtgaaatcaaggggcattacttgaatgcaactgcgggtacatgtgaagaaatgatgaagagagctgtttttgcgagagaattaggtgttcctattgtaatgcatgactacttaactgggggattcaccgcaaatactactttggctcattattgccgcgacaatggcttacttcttcacattcaccgtgcaatgcatgcagttattgatagacagaaaaatcatggtatgcatttccgtgtattagctaaagcattgcgtatgtctgggggagatcatatccacgccggtacagtagtaggtaagttagaaggggaacgcgaaatcactttaggttttgttgatttattgcgcgacgattttattgaaaaagatcgtgctcgcggtatctttttcactcaggactgggtatccatgccaggtgttataccagtagcttcaggtggtattcatgtttggcatatgccagctctgaccgaaatctttggggatgattctgtattacaatttggtggaggaactttaggacatccttggggaaatgcacctggtgcagcagctaatcgagtggctttagaagcctgtgtacaagctcgtaacgaagggcgcgatcttgctcgtgaaggtaatgaaattatccgagcagcttgcaaatggagtcctgaactagccgcagct
>Beta_vulgaris
acagagactaaagcaagtgttggatttaaagctggtgttaaagattacaaattgacttattatactcctgagtatgaaaccttagatactgatatcttggcagcattccgagtatctcctcaacctggagttccacccgaagaagcaggggctgcagtagctgccgaatcttctactggtacatggacaactgtatggaccgacggacttaccagtcttgatcgttacaaaggacgatgctaccacatcgagcccgttgctggagaagaaaatcaatatatttgttatgtagcgtatcctttagacctttttgaagaaggttctgttactaacatgtttacttccattgtgggtaacgtatttgggttcaaagccctgcgtgctctacgtttggaggatttgcgaatccctgttgcttatgtaaaaactttccaaggcccgcctcacggtatccaagttgagagagataaattgaacaagtatggtcgtcccctattaggatgcactattaaacctaaattggggttatccgctaaaaactatggtcgagcagtttatgaatgtcttcgcggtggacttgattttaccaaagatgatgaaaacgtgaactcccaaccgtttatgcgttggagagaccgtttcctattttgtgccgaagctctttataaagcacaagccgaaacaggtgaaatcaaggggcattacttgaatgctaccgcgggtacatgcgaagaaatgataaaaagggctgtatttgccagagagttgggagttcctatcgtaatgcatgactacttaacagggggattcactgcaaatactaccttggctcattattgccgagataatggtctacttcttcacatccaccgtgcaatgcacgcagttattgatagacagaagaatcatggtatgcacttccgtgtactagctaaagcgttacgtctgtctggtggagatcatattcattctggtaccgtagtaggtaagcttgaaggggaaagagatattactttaggctttgttgatttactacgtgatgattatactgaaaaagaccgaagtcgcggtatttatttcactcaatcttgggtttccacaccaggtgttctacccgttgcttcaggaggtattcatgtttggcatatgcctgcgctaaccgagatctttggggatgattctgtactacagtttggtggaggaactttaggacacccttggggaaatgcaccaggtgctgtagcgaatcgagtagctctagaagcatgtgtacaagctcgtaatgagggacgtaatcttgctaccgagggtaatgcaattattcgcgaagctagcaaatggagtcctgaactagctgctgct
>Bromus_anomalus
acagaaactaaagctagtgttggattcaaagctggtgttaaagattataaattgacttactacaccccagagtatgaaactaaggatactgatatcttggcagcattccgagtaagtcctcagcctggggttccgcccgaagaagcaggggctgcagtagctgccgaatcttctactggtacatggacaactgtttggactgatggacttaccagtcttgatcgttacaaaggacgatgctatcacatcgagcctgttgctggggaagacaaccaatggatctgttatgtagcttatccattagacctatttgaagagggttccgttactaacatgtttacttccattgtgggtaacgtgtttggtttcaaagccctacgtgctctacgtttggaggatctacgaattccccctacttattcaaaaactttccaaggcccgcctcatggtatccaagttgaaagagataagttgaacaagtatggtcgtcctttattgggatgtactattaaaccaaaattgggattatccgcaaaaaattatggtagagcgtgttatgagtgtctacgtggtggacttgattttaccaaagatgatgaaaacgtaaactcacaaccatttatgcgctggagagaccgttttgtcttttgtgctgaagctatttataaatcacaggccgaaaccggtgaaatcaaggggcattacttgaatgcgactgcgggtacatgtgaagaaatgattaagagagctgtatttgctagagaattaggggttcctattgtaatgcacgactacttaactgggggattcaccgcaaatactactttggctcattattgccgcgacaatggcctacttcttcacattcaccgtgcaatgcatgcagttattgatagacagaaaaatcatggtatgcatttccgtgtattagctaaagcattgcgtatgtctgggggagatcatatccactccggtacagtagtaggtaagttagaaggggaacgcgaaatgactttaggttttgttgatttattgcgcgatgattttattgaaaaagatcgtgctcgcggtatctttttcactcaggactgggtatccatgccaggtgttataccggtagcttcaggtggtattcatgtttggcatatgccagctctgaccgaaatctttggggacgattctgtattacaatttggtggaggaactttaggacatccttggggaaatgcacctggtgcagcagctaatcgagtggctttagaagcctgtgtacaagctcgtaacgaagggcgcgatcttgctcgcgaaggtaatgaaattatccgagcagcttgcaaatggagtcctgaactagctgctgct
>Calamagrostis_arundinacea
acagagactaaagcaagtgttggattccaagctggtgttaaagattataaattgacttactacaccccggagtatgaaaccaaggatactgatatcttggcagcattccgagtaactcctcaacctggggttccgccggaagaagcaggggctgcagtagctgccgaatcttctactggtacatggacaactgtttggactgatggacttaccagtcttgatcgttacaaaggacgatgctatcacatcgagcctgttgctggggaagacaaccaatggatctgttatgtagcttatccattagacctatttgaagagggttccgttactaacatgtttacttccattgtgggtaacgtatttggtttcaaagccctacgtgctctacgtctggaggatctacgaattccccctgcttatacaaaaactttccaaggcccgcctcatggtatccaagttgaaagagataagttgaacaagtatggtcgtcctttattgggatgtactattaaaccaaaattgggattatccgcaaaaaattacggtagagcgtgttatgagtgtctacgtggtggacttgattttaccaaagatgatgaaaacgtaaactcacaaccatttatgcgttggagagaccgttttgtcttttgtgccgaagctatttataaagcacaggccgaaaccggtgaaattaaggggcattacttgaatgcgactgcaggtacatgtgaagaaatgattaaaagagctgtatttgcgagagaattaggggttcctattgtaatgcatgactacataactgggggattcaccgcaaatactactttggctcattattgccgcgacaatggcctacttcttcacattcaccgtgcaatgcatgcagttattgatagacagaaaaatcatggtatgcatttccgtgtattagctaaagcattgcgtatgtctgggggagatcatatccacgccggtacagtagtaggtaagttagaaggggaacgcgaaatgactttaggttttgttgatttattgcgcgatgattttattgaaaaagatcgtgctcgcggtatctttttcactcaggactgggtatccctgccaggtgttataccagtagcttcaggtggtattcatgtttggcatatgccagctctgaccgaaatctttggggatgattctgtattacaatttggtggaggaactttaggacatccttggggaaatgcacctggtgcagcagctaatcgagtggctttagaagcctgtgtacaagctcgtaacgaagggcgcgatcttgctcgtgaaggtaatgaaattatccgagcagcttgcaaatggagtcctgaactagctgctgct
>Calamagrostis_canescens
acagagactaaagcaagtgttggattcaaagctggtgttaaagattataaattgacttactacaccccggagtatgaaaccaaggatactgatatcttggcagcattccgagtaagtcctcaacctggggttccgccggaagaagcaggggctgcagtagctgccgaatcttctactggtacatggacaactgtttggactgatggacttaccagtcttgatcgttacaaaggacgatgctatcacatcgagcctgttgctggggaagacaaccaatggatctgttatgtagcttatccattagacctatttgaagagggttccgttactaacatgtttacttccattgtgggtaacgtatttggtttcaaagccctacgtgctctacgtctggaggatctacgaattccccctgcttatacaaaaactttccaaggcccgcctcatggtatccaagttgaaagagataagttgaacaagtatggtcgtcctttattgggatgtactattaaaccaaaattgggattatccgcaaaaaattacggtagagcgtgttatgagtgtctacgtggtggacttgattttaccaaagatgatgaaaacgtaaactcacaaccatttatgcgttggagagaccgttttgtcttttgtgccgaagctatttataaagcacaggccgaaaccggtgaaattaaggggcattacttgaatgcgactgcaggtacatgtgaagaaatgattaaaagagctgtatttgcgagagaattaggggttcctattgtaatgcatgactacataactgggggattcaccgcaaatactagtttggctcattattgccgcgacaatggcctacttcttcacattcaccgtgcaatgcatgcagttattgatagacagaaaaatcatggtatgcatttccgtgtattagctaaagcattgcgtatgtctgggggagatcatatccacgccggtacagtagtaggtaagttagaaggggaacgcgaaatgactttaggttttgttgatttattgcgcgatgattttattgaaaaagatcgtgctcgcggtatctttttcactcaggactgggtatccatgccaggtgttataccagtagcttcaggtggtattcatgtttggcatatgccagctctgaccgaaatctttggggatgattctgtattacaatttggtggaggaactttaggacatccttggggaaatgcacctggtgcagcagctaatcgagtggctttagaagcctgtgtacaagctcgtaacgaagggcgcgatcttgctcgtgaaggtaatgaaattatccgagcagcttgcaaatggagtcctgaactagctgctgct
>Calamagrostis_foliosa
acagagactaaagcaagtgttggattcaaagctggtgttaaagattataaattgacttactacaccccggagtatgaaaccaaggatactgatatcttggcagcattccgagtaactcctcaacctggggttccgccggaagaagcaggggctgcagtagctgccgaatcttctactggtacatggacaactgtttggactgatggacttaccagtcttgatcgttacaaaggacgatgctatcacatcgagcctgttgctggggaagacaaccaatggatctgttatgtagcttatccattagacctatttgaagagggttccgttactaacatgtttacttccattgtgggtaacgtatttggtttcaaagccctacgtgctctacgtctggaggatctacgaattccccctgcttatacaaaaactttccaaggcccgcctcatggtatccaagttgaaagagataagttgaacaagtatggtcgtcctttattgggatgtactattaaaccaaaattgggattatccgcaaaaaattacggtagagcgtgttatgagtgtctacgtggtggacttgattttaccaaagatgatgaaaacgtaaactcacaaccatttatgcgttggagagaccgttttgtcttttgtgcggaagctatttataaagcacaggccgaaaccggtgaaattaaggggcattacttgaatgcgactgcaggtacatgtgaagaaatgattaaaagagctgtatttgcgagagaattaggggttcctattgtaatgcatgactacataactgggggattcaccgcaaatactagtttggctcattattgccgcgacaatggcttacttcttcacattcaccgtgcaatgcatgcagttattgatagacagaaaaatcatggtatgcatttccgtgtattagctaaagcattgcgtatgtctgggggagatcatatccacgccggtacagtagtaggtaagttagaaggggaacgcgaaatgactttaggttttgttgatttattgcgcgatgattttattgaaaaagatcgtgctcgcggtatctttttcactcaggactgggtatccatgccaggtgttataccagtagcttcaggtggtattcatgtttggcatatgccagctctgaccgaaatctttggggatgattctgtattacaatttggtggaggaactttaggacatccttggggaaatgcacctggtgcagcagctaatcgagtggctttagaagcctgtgtacaagctcgtaacgaagggcgcgatcttgctcgtgaaggtaatgaaattatccgagcagcttgcaaatggagtcctgaactagctgctgct
>Calamagrostis_stricta_subsp._inexpansa
acagagactaaagcaagtgttggattcaaagctggtgttaaagattataaattgacttactacaccccggagtatgaaaccaaggatactgatatcttggcagcattccgagtaactcctcaacctggggttccgccggaagaagcaggggctgcagtagctgccgaatcttctactggtacatggacaactgtttggactgatggacttaccagtcttgatcgttacaaaggacgatgctatcacatcgagcctgttgctggggaagacaaccaatggatctgttatgtagcttatccattagacctatttgaagagggttccgttactaacatgtttacttccattgtgggtaacgtatttggtttcaaagccctacgtgctctacgtctggaggatctacgaattccccctgcttatacaaaaactttccaaggcccgcctcatggtatccaagttgaaagagataagttgaacaagtatggtcgtcctttattgggatgtactattaaaccaaaattgggattatccgcaaaaaattacggtagagcgtgttatgagtgtctacgtggtggacttgattttaccaaagatgatgaaaacgtaaactcacaaccatttatgcgttggagagaccgttttgtcttttgtgccgaagctatttataaagcacaggccgaaaccggtgaaattaaggggcattacttgaatgcgactgcaggtacatgtgaagaaatgattaaaagagctgtatttgcgagagaattaggggttcctattgtaatgcatgactacataactgggggattcaccgcaaatactagtttggctcagtattgccgcgacaatggcctacttcttcacattcaccgtgcaatgcatgcagttattgatagacagaaaaatcatggtatgcatttccgtgtattagctaaagcattgcgtatgtctgggggagatcatatccacgccggtacagtagtaggtaagttagaaggggaacgcgaaatgactttaggttttgttgatttattgcgcgatgattttattgaaaaagatcgtgctcgcggtatctttttcactcaggactgggtatccctgccaggtgttataccagtagcttcaggtggtattcatgtttggcatatgccagctctgaccgaaatctttggggatgattctgtattacaatttggtggaggaactttaggacatccttggggaaatgcacctggtgcagcagctaatcgagtggctttagaagcctgtgtacaagctcgtaacgaagggcgcgatcttgctcgtgaaggtaatgaaattatccgagcagcttgcaaatggagtcctgaactagctgctgct
>Calamagrostis_nutkaensis
acagagactaaagcaagtgttggattcaaagctggtgttaaagattataaattgacttactacaccccggagtatgaaaccaaggatactgatatcttggcagcattccgagtaagtcctcaacctggggttccgccggaagaagcaggggctgcagtagctgccgaatcttctactggtacatggacaactgtttggactgatggacttaccagtcttgatcgttacaaaggacgatgctatcacatcgagcctgttgctggggaagacaaccaatggatctgttatgtagcttatccattagacctatttgaagagggttccgttactaacatgtttacttccattgtgggtaacgtatttggtttcaaagccctacgtgctctacgtctggaggatctacgaattccccctgcttatacaaaaactttccaaggcccgcctcatggtatccaagttgaaagagataagttgaacaagtatggtcgtcctttattgggatgtactattaaaccaaaattgggattatccgcaaaaaattacggtagagcgtgttatgagtgtctacgtggtggacttgattttaccaaagatgatgaaaacgtaaactcacaaccatttatgcgttggagagaccgttttgtcttttgtgccgaagctatttataaagcacaggccgaaaccggtgaaattaaggggcattacttgaatgcgactgcaggtacatgtgaagaaatgattaaaagagctgtatttgcgagagaattaggggttcctattgtaatgcatgactacataactgggggattcaccgcaaatactagtttggctcattattgccgcgacaatggcctacttcttcacattcaccgtgcaatgcatgcagttattgatagacagaaaaatcatggtatgcatttccgtgtattagctaaagcattgcgtatgtctgggggagatcatatccacgccggtacagtagtaggtaagttagaaggggaacgcgaaatgactttaggttttgttgatttattgcgcgatgattttattgaaaaagatcgtgctcgcggtatctttttcactcaggactgggtatccatgccaggtgttataccagtagcttcaggtggtattcatgtttggcatatgccagctctgaccgaaatctttggggatgattctgtattacaatttggtggaggaactttaggacatccttggggaaatgcacctggtgcagcagctaatcgagtggctttagaagcctgtgtacaagctcgtaacgaagggcgcgatcttgctcgtgaaggtaatgaaattatccgagcagcttgcaaatggagtcctgaactagctgctgct
>Cenchrus_ciliaris
acagaaactaaagcaagtgttggatttaaagctggtgttaaggattataaattgacttactacaccccggagtacgaaaccaaggatactgatatcttggcagcattccgagtaactcctcagcccggggttccgcctgaagaagcaggggctgcagtagctgcggaatcttctactggtacatggacaaccgtttggactgatggacttaccagtcttgatcgttacaaaggacgatgctatcacattgagcccgttcctggggaggcggatcaatatatctgttatatagcttatccattagacctatttgaagagggttctgttactaacatgtttacttccattgtgggtaacgtgtttggtttcaaagccctacgcgctctacgtttggaggatctacgaattccccctagttattcaaaaactttccaaggtccgcctcacggtatccaagttgaaagggataagttgaacaagtatggtcgtcctttattgggatgtactattaaaccaaaattgggattatccgcaaaaaattacggtagagcgtgttatgagtgtctacgcggtggacttgattttaccaaagatgatgaaaacgtaaactcacaaccatttatgcgctggagagaccgttttgtcttttgtgctgaagcaatttataaagcacaagcagaaactggtgaaatcaaggggcattacttgaatgcgactgcaggtacatgcgaagaaatgattaagagagctgtatttgcaagggaattaggggttcctattgtaatgcatgactacttaactggaggattcaccgcaaatactagtttgtctcattattgccgcgacaacggcctacttcttcacattcaccgagcaatgcatgcagttattgatagacagaaaaatcatggtatacatttccgtgtattagctaaagcattgcgtatgtcggggggagatcatatccactccggtacagtagtaggtaagttagaaggggaacgcgaaataactttaggttttgttgatttattgcgcgatgattttattgaaaaagatcgttctcgcggtatctttttcactcaggactgggtatccatgccaggtgttataccggtggcttcagggggtattcatgtttggcatatgccagctctgaccgaaatctttggagacgattctgtattacaatttggtggaggaactttaggacatccttggggaaatgcacctggtgcagcagctaatcgtgtggctttagaagcctgtgtacaagcccgtaacgaagggcgcgatcttgctcgtgaaggtaatgaaattatcaaagcagcttgcaaatggagtcctgaactagccgcagct
>Chenopodium_album
acagagactaaagcaagcgttggatttaaagctggtgttaaagattacaaattgacttattatactcctgagtatgaaacccaagatactgatatcttggcagcattccgagtaagtcctcaaccgggagttccacccgaagaagcgggggctgcagtagctgctgaatcttctactggtacatggacaactgtatggaccgacggacttaccagtcttgatcgttacaaaggacgatgctaccacatcgagcctgttgctggagaagaaaatcaatatatttgttatgtagcgtatcccttagacctttttgaagaaggttctgttactaacatgtttacttccattgtgggtaacgtatttgggttcaaagctctgcgtgctctacgtttggaggatttacgaatccctgttgcttatataaaaactttccaaggcccgcctcacggtatccaagttgagagagataaattgaacaagtacggccgccccctattgggatgcactattaaaccaaaattggggttatccgctaaaaactatggtcgagcatgttatgaatgtcttcgtggtggacttgattttaccaaagatgatgaaaacgtgaactcccagccgtttatgcgttggagagaccgtttcctattttgtgccgaagctatttataaagcacaagccgaaacaggcgaaatcaaaggtcattacttgaatgctactgcggctacatgtgaagaaatgataaaaagggctgtatttgccagagaattgggagctcctatcgtaatgcatgactacttaacagggggattcactgcaaatactagcttggctcattattgccgagataatggtctacttcttcacatccaccgtgcaatgcacgcagttattgatagacagaagaatcatggtatgcacttccgtgtactagcgaaagcattacgtctgtctggtggagatcatattcattctggtaccgtagtaggtaagcttgaaggagaaagagatattactttaggctttgttgatttactacgtgatgattatactgaaaaagaccgaagtcgtggtatttattttactcaatcttgggtttccacaccgggtgttctgcccgttgcttcgggaggtattcacgtttggcatatgcctgcgctaaccgagatctttggggatgattctgtactacagtttggtggaggaactttaggacacccttgggggaatgctccgggtgctgtagcgaatcgagtagctctagaagcatgtgtacaagctcgtaatgagggacgtgatcttgctcgcgagggtaatacaattattcgtgaggctagcaaatggagtcctgaactagctgctgct
>Chenopodiastrum_murale
acagagactaaagcaagtgttggatttaaagctggtgttaaagattacaaattgacttattatactcctgagtatgaaacccaagatactgatatcttggcagcattccgagtaagtcctcaacctggagttccacccgaagaagcaggggctgcagtagctgctgaatcttctactggtacatggacaactgtatggaccgacggacttaccagtcttgatcgttacaaaggacgatgctaccacatcgagcccgttgctggagaagaaaatcaatatatttgttatgtagcgtatcccttagacctttttgaagaaggttctgttactaacatgtttacttccattgtgggtaacgtatttgggttcaaagccctgcgtgctctacgtttggaggatttgcgaatccctgttgcttatataaaaactttccaaggcccgcctcacggtatccaagttgagagagataaattgaacaagtatggccgtcccctattgggatgcactattaaaccgaaattggggttatccgctaaaaactatggtcgagcagtttatgaatgtcttcgtggtgggcttgattttaccaaagatgatgaaaacgtgaactcccaaccgtttatgcgttggagagaccgtttcctattttgtgccgaagctattaataaagcacaagccgaaacaggcgaaatcaaaggtcattacttgaatgctactgcgggtacatgcgaagaaatgatcaaaagggctgtatttgccagagaattgggagttcctatcgtaatgcatgactacataacagggggattcactgcaaatactagcttggctcattattgccgagataatggtctacttcttcacatccaccgtgcaatgcacgcagttattgatagacagaagaatcatggtatgcacttccgtgtactagctaaagcgttacgtctgtctggtggagatcatattcattctggtaccgtagtaggtaagcttgaaggggaaagagatattactttaggctttgttgatttactacgtgatgattatactgaaaaagaccgaagtcgtggtatttattttactcaatcttgggtttccacacctggtgttctgcccgttgcttcgggaggtattcacgtttggcatatgcctgctctaaccgagatctttggggatgattctgtactacagtttggtggaggaactttaggacacccttgggggaatgcaccgggtgctgtagcgaatcgagtagctctagaagcatgtgtacaagctcggaatgagggacgtgatcttgctcgcgagggtaatacaattattcgcgaggctagcaaatggagtcctgaattagctgctgct
>Blitum_petiolare
acagagactaaagcaagcgttggatttaaagctggtgttaaagattacaaattgacttattatactcctgagtatgaaacccaagatactgatatcttggcagcattccgagtaagtcctcaaccgggagttccacccgaagaagcgggggctgcagtagctgctgaatcttctactggtacatggacaactgtatggaccgacggacttaccagtcttgatcgttacaaaggacgatgctaccacatcgagcctgttgctggagaagaaaatcaatatatttgttatgtagcgtatcccttagacctttttgaagaaggttctgttactaacatgtttacttccattgtgggtaacgtatttgggttcaaagctctgcgtgctctacgtttggaggatttacgaatccctgttgcttatataaaaactttccaaggcccgcctcacggtatccaagttgagagagataaattgaacaagtacggccgccccctattgggatgcactattaaaccaaaattggggttatccgctaaaaactatggtcgagcatgttatgaatgtcttcgtggtggacttgattttaccaaagatgatgaaaacgtgaactcccagccgtttatgcgttggagagaccgtttcctattttgtgccgaagctatttataaagcacaagccgaaacaggcgaaatcaaaggtcattacttgaatgctactgccgctacatgtgaagaaatgataaaaagggctgtatttgccagagaattgggagctcctatcgtaatgcatgactacttaacagggggattcactgcaaatactagcttggctcattattgccgagataatggtctacttcttcacatccaccgtgcaatgcacgcagttattgatagacagaagaatcatggtatgcacttccgtgtactagctaaagcattacgtctgtctggtggagatcatattcattctggtaccgtagtaggtaagcttgaaggagaaagagatattactttaggctttgttgatttactacgtgatgattatactgaaaaagaccgaagtcgtggtatttattttactcaatcttgggtttccacaccgggtgttctgcccgttgcttcgggaggtattcacgtttggcatatgcctgctctaaccgagatctttggggatgattcggtactacagtttggtggaggaactttaggacacccttgggggaatgctccgggtgctgtagcgaatcgagtagctctagaagcatgtgtacaagctcgtaatgagggacgtgatcttgctcgcgagggtaatacaattattcgcgaggctagcaaatggagtcctgaactagctgctgct
>Oxybasis_rubra
acagagactaaagcaagtgttggatttaaagctggtgttaaagattacaaattgacttattatactcctgaatatgaaaccctagatactgatatcttggcagcatttcgagtaagtcctcaacctggagttccacccgaagaagcaggggctgcagtagccgctgaatcttctactggtacgtggacaactgtatggaccgacggacttacgaatcttgatcgttacaaaggacgatgctaccacatcgagcccgttgctggagaagaaaatcaatatatttgttatgtagcgtatcccttagacctttttgaagaaggttctgttactaacatgtttacttccattgtgggtaacgtatttggtttcaaagccctgcgtgctctacgtttggaggatttgcgaatccctgttgcttatataaaaactttccaaggcccgcctcacggtatccaagttgagagagataaattgaacaagtatggccgtcccctattgggatgcacaattaaacctaaattggggttatccgctaaaaactatggtcgagcatgttatgaatgtcttcgtggtggacttgattttaccaaagatgatgaaaacgtgaactcccaaccgtttatgcgttggagagaccgtttcctattttgtgctgaagctatttataaagcacaagccgaaacaggtgaaatcaaagggcattacttgaatgctactgcggctacatgcgaagaaatgataaaaagggctgtatttgccagagaattgggagttcctatcgtaatgcatgactacttaacaggtggattcactgcaaatactagcttggctcattattgccgagataatggtctacttcttcacattcaccgtgcaatgcacgcagttattgatagacagaagaatcatggtatgcacttccgtgtactagctaaagcgttacgtctgtctggtggagatcatatccattcgggtaccgtagtaggtaagcttgaaggggaaagagatattactttaggctttgttgatttactacgtgatgattataccgaaaaagaccgaagtcgcggtatttattttactcaatcttgggtttccacaccaggtgttctgcctgttgcttcgggaggtattcacgtttggcatatgcctgctctaactgagatttttggggatgattctgtactacagtttggtggaggaactttaggacacccttgggggaatgcaccgggtgctgtagcgaatcgagtagctctagaagcatgtgtacaagctcggaatgagggacgtgatcttgctaccgagggtaatacaattattcgcgagctacaaacgtggagcccggaactagctgctgct
>Chrysanthellum_indicum
acagagactaaagcaagtgttggattcaaagcaggtgttaaagattataaattgacttattatactcctgagtatgaaaccaaggatactgatatcttggcagcatttcgagtaactcctcaacctggagttccgcctgaagaagcaggggccgcagtagccgccgaatcttctactggtacatggacaactgtatggaccgatggacttacgagccttgatcgttacaaaggccgatgctatggcatcgagcctgttcctggagaagaaaatcaatttattgcttatgtagcttacccattagacctttttgaagaaggttctgttactaacatgtttacttccattgtaggtaatgtatttgggttcaaagccctgcgtgctctacgtctggaagatttgcgaattcctactgcgtatgttaaaactttcgacggtccgcctcacggtatccaagttgagagagataaattgaacaagtatggtcgtcccctgttgggatgtactattaaacctaaattggggttatccgctaaaaactacggtagagcttgttatgaatgtcttcgtggtggccttgattttactaaagatgatgagaacgtgaactcccaaccatttatgcgttggagagaccgtttcttattttgtgccgaagctatttataaatcacaagctgaaacaggtgaaatcaaagggcattacttgaatgctactgcgggtacatgcgaagaaatgattaaaagggctgtatttgctagagaattgggagttcctatcataatgcatgactacctaacagggggattcactgcaaatactagcttggctcattattgccgagataatggcctacttcttcacatccaccgtgcaatgcatgcagttattgatagacagaagaatcatggtatgcacttccgtgtactagctaaagcgttacgtatgtctggtggagatcacattcattccggtaccgtagtaggtaaacttgaaggggaaagagaaataactttgggctttgttgatttattgcgtgatgattttattgaaaaagatagaagtcgcggtatttatttcacccaagattgggtctctctaccaggtgttctgcctgtagcttcggggggtattcacgtttggcatatgcctgctctgaccgagatctttggggatgattccgtactacagttcggtggaggaactttagggcacccttggggaaatgcacctggtgctgtagctaatcgagtagctctagaagcatgtgtacaagctcgtaatgagggacgcgatcttgctgttgagggtaatgaaattatccgtgaggctaccaaatggagtcctgaactagctgctgct
>Citrullus_ecirrhosus
acagagactaaagcaagtgttggattcaaagctggtgttaaagattataaattgacttattatactcctgaatatgaaaccaaagatactgatatcttggcagcattccgagtaactcctcaaccgggagttccacctgaggaagcaggggccgctgtagctgctgaatcttctactggtacatggacaactgtgtggaccgatgggcttaccagtcttgatcgttacaaaggacgatgctatggaatcgagcctgttcctggagaagaaaatcaatatattgcttatgtagcttatcccctagacctttttgaagaaggttctgttactaacatgtttacttccattgtgggtaatgtatttggattcaaggctctacgtgctctacgtctggaggatttgcgaatccctactgcttatattaaaactttccaaggcccgcctcatggtatccaggttgaaagagataaattgaacaagtatggtcgccctctattgggatgtactattaaaccaaaattgggattatccgctaagaattatggtagagcagtttatgaatgtctacgcggtggacttgattttaccaaagatgatgaaaacgtgaattcccaaccatttatgcgttggagagaccgtttcctattttgtgcggaagctatttataaatcacaggctgaaacaggtgaaatcaagggacattacttgaatgctactgcaggtacatgcgaagaaatgatgaaaagggctgtatttgcccgagaattgggagttcctatcgtaatgcatgactacttaacaggtggattcactgcaaatactagcttggctcattattgccgagataatggtctacttcttcacattcaccgtgcaatgcatgccgttattgatagacagaagaatcatggtatgcacttccgtgtactagctaaagcgttacgtatgtctggtggagaccatattcacgctggtaccgtagtaggtaaacttgaaggggaaagagaaatcactttaggctttgttgatttactacgtgatgattttattgaaaaagaccgaagccgcggtatttatttcactcaagattgggtctctttaccaggtgttctgccagtggcttccggtggtattcacgtttggcatatgcctgctctaaccgagatttttggagatgattctgtactacaattcggtggaggaactttggggcacccttggggtaatgcacctggtgccgtagctaaccgagtagctctagaagcatgtgtacaagctcgtaatgagggacgtgatcttgctcgtgagggtaatgaaattatccgtgaggctagtaaatggagtcctgaactagctgctgct
>Citrullus_lanatus
acagagactaaagcaagtgttggattcaaagctggtgttaaagattataaattgacttattatactcctgaatatgaaaccaaagatactgatatcttggcagcattccgagtaactcctcaaccgggagttccacctgaggaagcaggggccgctgtagctgctgaatcttctactggtacatggacaactgtgtggaccgatgggcttaccagtcttgatcgttacaaaggacgatgctatggaatcgagcctgttcctggagaagaaaatcaatatattgcttatgtagcttatcccctagacctttttgaagaaggttctgttactaacatgtttacttccattgtgggtaatgtatttggattcaaggctctacgtgctctacgtctggaggatttgcgaatccctactgcttatattaaaactttccaaggcccgcctcatggtatccaggttgaaagagataaattgaacaagtatggtcgccctctattgggatgtactattaaaccaaaattgggattatccgctaagaattatggtagagcagtttatgaatgtctacgcggtggacttgattttaccaaagatgatgaaaacgtgaattcccaaccatttatgcgttggagagaccgtttcctattttgtgcggaagctatttataaatcacaggctgaaacaggtgaaatcaagggacattacttgaatgctactgcaggtacatgcgaagaaatgatgaaaagggctgtatttgcccgagaattgggagttcctatcgtaatgcatgactacttaacaggtggattcactgcaaatactagcttggctcattattgccgagataatggtctacttcttcacattcaccgtgcaatgcatgccgttattgatagacagaagaatcatggtatgcacttccgtgtactagctaaagcgttacgtatgtctggtggagaccatattcacgctggtaccgtagtaggtaaacttgaaggggaaagagaaatcactttaggctttgttgatttactacgtgatgattttattgaaaaagaccgaagccgcggtatttatttcactcaagattgggtctctttaccaggtgttctgccagtggcttccggtggtattcacgtttggcatatgcctgctctaaccgagatttttggagatgattctgtactacaattcggtggaggaactttggggcacccttggggtaatgcacctggtgccgtagctaaccgagtagctctagaagcatgtgtacaagctcgtaatgagggacgtgatcttgctcgtgagggtaatgaaattatccgtgaggctagtaaatggagtcctgaactagctgctgct
>Deschampsia_danthonioides
acagagactaaagcaagtgttggattcaaagctggtgttaaagattataaattgacttactacaccccggagtatgaaaccaaggatactgatatcttggcagcattccgagtaactcctcagcctggggttcccccggaagaagcaggggctgcagtagctgccgaatcttctactggtacatggacaactgtttggactgatggacttaccagtcttgatcgttacaaaggacgatgctatcacatcgagcctgttgctggggaagacaaccaatggatctgttatgtagcttatccattagacctatttgaagagggttccgttactaacatgtttacttccattgtgggtaacgtatttggtttcaaagccctacgtgctctacgtctggaggatctacgaattccccctgcttatgcaaaaactttccaaggcccgcctcatggtatccaagttgaaagagataagttgaacaaatatggtcgtcctttattgggatgtactattaaaccaaaattgggattatccgcaaaaaattacggtagagcgtgttatgagtgtctacgtggtggacttgattttaccaaagatgatgaaaacgtaaactcacaaccatttatgcgctggagagaccgttttgttttttgtgccgaagctatttataaagcacaggccgaaactggtgaaattaaggggcattacttgaatgcgactgccggtacatgtgaagaaatgattaagagagctgtatttgcaagagaattaggggttcctattgtaatgcatgactacataactgggggattcaccgcaaatactagtttggctcattattgccgcgacaatggcctacttcttcacattcaccgtgcaatgcatgcagttattgatagacagaaaaatcatggtatgcatttccgtgtattagctaaagcattgcgtatgtctgggggagatcatatccacgccggtacagtagtaggtaagttagaaggggaacgcgaaatgactttaggttttgttgatttattgcgcgatgattttattgaaaaagatcgtgctcgcggtatctttttcactcaggactgggtatccatgccaggtgttataccggtagcttcaggtggtattcatgtttggcatatgccagctctgaccgaaatctttggggatgattccgtattacaatttggtggaggaactttaggacatccttggggaaatgcacctggtgcagcagctaatcgagtggctttagaagcctgtgtacaagctcgtaacgaagggcgcgatcttgctcgtgaaggtaatgaaattatccgagcagcttgcaaatggagtcctgaactagctgctgct
>Desmodium_cinereum
acagagactaaaagcagtgttgggttcaaagctggtgttaaagattataaattgacttattatactcctgagtatgaaaccaaagatactgatatcttggcagcattccgagtaactcctcaaccgggagttccacctgaagaagcaggtgctgcggtagctgcggaatcttctactggtacatggacaactgtgtggaccgatgggcttaccagtcttgatcgttacaaaggacgatgctacggcatcgaacctgttgctggagaagaaaatcaatatattgcttatgtagcttatcctttagacctttttgaagaaggttctgttactaacatgtttacttccattgtcggtaatgtatttggattcaaggcactgcgcgccctacgtctagaggatttgcgaatccctaattcttatattaaaacttttcaaggtccacctcatggcatccaagttgagagagataaattgaacaagtatggccgtcctctattaggatgtactattaaacctaaattggggttatccgctaagaattacggtagagcagtttacgaatgtcttcgtgggggacttgattttaccaaagatgatgaaaatgtgaattcccaaccatttatgcgttggagagaccgtttcttattttgtgccgaagccatttttaaagcacaggctgaaacaggtgaaatcaaagggcattacttgaatgcaactgcaggtacatgtgaagagatgataaaaagagccgtatttgccagagaattaggcgctcctatcgtaatgcatgattatttaacagggggattcactgcaaatactagtttggctcattattgtcgagataatggtctacttcttcatatacaccgtgcaatgcatgcagttatcgacagacaaaagaatcatggtatgcactttcgtgtactagctaaagcgttacgtttatctggtggagatcatattcacgctggtaccgtagtaggtaaacttgaaggggaaagagaaatcactttaggttttgttgatttactacgtgatgattttgttgaaaaagatagaagtcgcggtatttatttcactcaggattgggtttctctaccaggtgttctgcctgttgcttcgggaggtattcacgtttggcatatgccagctttgaccgagatctttggagatgattccgtactccaatttggtggaggaactttaggacacccttggggaaatgcaccaggtgctgtagctaatcgagtagctcttgaagcatgtgtacaagctcgaaatgaaggacgtgatcttgctcgtgaaggtaatgaaattatccgcgaggctgccaaatggagtcctgaattagctgctgct
>Desmodium_intortum
acagagagcaaagcaagtgttgggttcaaagctggtgttaaagattataaattgacttattatactcctgagtatgaaaccaaagatactgatatcttggcagcattccgagtaactcctcaaccgggagttccacctgaagaagcaggtgctgcggtagctgcggaatcttctactggtacatggacaactgtgtggaccgatgggcttaccagtcttgatcgttacaaaggacgatgctacggcatcgaacctgttgctggagaagaaaatcaatatattgcttatgtagcttatcctttagacctttttgaagaaggttctgttactaacatgtttacttccattgtcggtaatgtatttgggttcaaggcactgcgcgccctacgtctagaggatttgcgaatccctaatgcttatattaaaacttttcaaggtccacctcatggcatccaagttgagagagataaattgaacaagtatggccgtcctctattaggatgtactattaaacctaaattggggttatccgctaagaattacggtagagcagtttacgaatgtcttcgtgggggacttgattttaccaaagatgatgaaaatgtgaattcccaaccatttatgcgttggagagaccgtttcttattttgtgcagaagccctttttaaagcacaggctgaaacaggtgaaatcaaagggcattacttgaatgcaactgcaggtacatgtgaagagatgataaaaagagccgtatttgccagagaattaggcgctcctatcgtaatgcatgattatttaacagggggattcaccgcaaatactagcttggctcattattgtcgagataatggtctacttcttcatatacaccgtgcaatgcatgcagttattgacagacaaaagaatcatggtatgcactttcgtgtactagctaaagccttacgtttatctggtggagatcatattcacgctggtaccgtagtagggaaacttgaaggggaaagagaaatcactttaggttttgttgatttactacgtgatgattttgttgaaaaagatagaagtcgcggtatttatttcactcaggattgggtttctctaccaggtgttctgcctgttgcttcgggaggtattcacgtttggcatatgcctgctttgaccgagatctttggagatgattccgtactccaatttggtggaggaactttaggacacccttggggaaatgcaccaggtgctgtagctaatcgagtagctcttgaagcatgtgtacaagctcgaaatgaaggacgtgatcttgctcgtgaaggtaatgaaattatccgcgaggctgcaaaatggagtcctgaattagctgctgct
>Desmodium_psilocarpum
acagagactaaagcaagtgttgggttcaaagctggtgttaaagattataaattgacttattatactcctgagtatgaaaccaaagatactgatatcttggcagcattccgagtaactcctcaaccgggagttccacctgaagaagcaggtgctgcggtagctgcggaatcttctactggtacatggacaactgtgtggaccgatgggcttaccagtcttgatcgttacaaaggacgatgctacggcatcgaacctgttgctggagaagaaaatcaatatattgcttatgtagcttatcctttagacctttttgaagaaggttctgttactaacatgtttacttccattgtcggtaatgtatttggattcaaggcactgcgcgccctacgtctagaggatttgcgaatccctaattcttatattaaaacttttcaaggtccacctcatggcatccaagttgagagagataaattgaacaagtatggccgtcctctattaggatgtactattaaacctaaattggggttatccgctaagaattacggtagagcagtttacgaatgtcttcgtgggggacttgattttaccaaagatgatgaaaatgtgaattcccaaccatttatgcgttggagagaccgtttcttattttgtgccgaagccatttttaaagcacaggctgaaacaggtgaaatcaaagggcattacttgaatgcaactgcaggtacatgtgaagagatgataaaaagagccgtatttgccagagaattaggcgctcctatcgtaatgcatgattatttaacagggggattcactgcaaatactagyttggctcattattgtcgagataatggtctacttcttcatatacaccgtgcaatgcatgcagttatcgacagacaaaagaatcatggtatgcactttcgtgtactagctaaagcgttacgtttatctggtggagatcatattcacgctggtaccgtagtaggkaaacttgaaggggaaagagaaatcactttaggttttgttgatttactacgtgatgattttgttgaaaaagatagaagtcgcggtatttatttcactcaggattgggtttctctaccaggtgttctgcctgttgcttcgggaggtattcacgtttggcatatgccagctttgaccgagatctttggagatgattccgtactacaatttggtggaggaactttaggacacccttggggaaatgcaccaggtgctgtagctaatcgagtagctcttgaagcatgtgtacaagctcgaaatgaaggacgtgatcttgctcgtgaaggtaatgaaattatccgcgaggctgcaaaatggagtcctgaattagctgctgct
>Elymus_farctus
acagagactaaagcaggtgttggatttcaagctggtgttaaagattataaattgacttactacaccccagagtatgaaactaaggatactgatatcttggcagcattccgagtaagtcctcagcctggggttccgcccgaagaagcaggggctgcagtagctgccgaatcttctactggtacatggacaactgtttggactgatggacttaccagtcttgatcgttacaaaggacgatgctatcacatcgagcctgttcctggggaagacaaccaatttatctgttatgtagcttatccattagacctatttgaagagggttccgttactaacatgtttacttccattgtgggtaacgtatttggtttcaaagccctacgtgctctacgtttggaggatctacgaattccccctacttattcaaaaactttccaaggcccgcctcatggtatccaagttgaaagagataagttgaacaagtatggtcgtcctttattgggatgtactattaaaccaaaattgggattatccgcaaaaaattatggtagagcgtgttatgagtgtctacgtggtggacttgattttaccaaagatgatgaaaacgtaaactcacaaccatttatgcgctggagagaccgttttgtcttttgtgccgaagctatttataaatcacaggccgaaaccggtgaaatcaaggggcattacttgaatgcgactgcgggtacatgtgaagaaatgcttaagagagctgtatttgcgagagaattaggggttcctattgtaatgcatgactacttaactgggggattcaccgcaaatactactttggctcattattgccgcgacaatggcctacttcttcacattcaccgtgcaatgcatgcagttattgatagacagaaaaatcatggtatgcatttccgtgtattagctaaagcattgcgtatgtctgggggagatcatgtccactccggtacagtagtaggtaagttagaaggggaacgcgaaattactttaggttttgttgatttattgcgcgatgattttattgaaaaagatcgtgctcgcggtatctttttcactcaggactgggtatccatgccaggtgttataccggtagcttcaggtggtattcatgtttggcatatgccagctctgaccgaaatctttggggacgattctgtattacaatttggtggaggaactttaggacatccttggggaaatgcacctggtgcagcagctaatcgagtggctttagaagcctgtgtacaagctcgtaacgaagggcgcgatcttgctcgcgaaggtaatgaaattatccgagcagcttgcaaatggagtcctgaactagccgctgct
>Eragrostis_tef
acagaaactaaagcaggtgttggatttcaagctggtgttaaagattataaattgacttactacaccccggaatacgaaaccaaggatactgatatcttggcagcattccgagtaactcctcagccgggggttccgcctgaagaagcaggggctgcagtggctgcggaatcttctactggtacatggacaactgtttggactgatggacttaccagtcttgatcgttacaaaggacgatgctatcacatcgaacccgttcctggggaagaggatcaatatatctgttatatagcttatccattagatctatttgaagagggttctgttactaacatgtttacttccattgtgggtaacgtatttggtttcaaagccctacgtgctctacgtttggaggatctacgaattcctgctgcttatgcaaaaactttcaatggtccgcctcatggtatccaagttgaaagggataagttgaacaagtatggtcgtcctttattgggatgtactattaaaccaaaattgggattatccgcaaaaaattatggtagagcatgttatgagtgtctacgcggtggacttgattttaccaaagatgatgaaaacgtaaactcacaaccatttatgcgctggagagaccgttttgtatttgttgccgaagcaatttataaagcacaagcagaaactggcgaaatcaaggggcattacttgaatgcgactgcaggtacatgcgaagaaatgattaagagagcagtatttgcgagggaattaggggttccgattataatgcatgactacttaactggaggattcaccgcaaatactagtttgtctaattattgccgcgacaacggcctacttcttcacattcaccgagcaatgcatgcagttattgatagacagaaaaatcatggtatgcatttccgtgtattagctaaagcattgcgtatgtctgggggagatcatatccactccggtacagtagtaggtaagttagaaggggaacgcgaaatgactttaggttttgttgatttattgcgcgatgattatattgaaaaagatcgttctcgcggtatctttttcacccaggactgggtatccatgccaggtgttataccggtggcttcagggggtattcatgtttggcatatgccagctctgaccgaaatctttggagacgattccgtattacaatttggtggaggaactttaggacatccttgggggaatgcaccaggtgcagcagctaatcgagtggctttagaagcctgtgtacaagctcgtaacgaagggcgcgatcttgctcgtgaaggtaatgaaattatccgagcagcttgcaaatggagtcctgaactagctgcagct
>Erythrina_flabelliformis
acagagactaaagcaagtgttggattcaaagctggtgttaaagattataaattgacttattatactcctgagtatgaaaccaaggatactgatatcttggcagcatttcgagtaactcctcaacctggagttccacctgaagaagcaggtgccgcggtagctgccgaatcttctactggtacatggacaactgtgtggactgatgggcttaccagtcttgatcgttacaaaggacgatgctaccacatcgaacctgttgctggggaagaaaatcaatttattgcttatgtagcttatccattagacctttttgaagaaggttctgttactaatatgtttacttccattgtcggtaatgtatttgggttcaaggccctgcgcgctctacgtctagaagatttacgaatccctactgcttatgttaaaactttccaaggtccacctcatggtatccaagttgagagagataaattgaacaagtatggtcgtcccctattaggatgtactattaaacctaaattggggttatccgctaagaattacggcagagcggtttatgaatgtcttcgcgggggactcgattttaccaaagatgatgaaaatgtgaattcccaaccatttatgcgttggagagaccgtttcttattttgtgccgaagcgctttataaagcacaggctgaaacaggtgaaatcaaagggcattacttgaatgcaactgcaggtacatgcgaagaaatgatgaaaagagctgtatttgccagagaattaggcgttccgatcgtaatgcatgattatttaacagggggatttactgcaaatacgagcttggctcattattgccgagataatggtctacttcttcatatacatcgtgcaatgcatgcagttatcgacagacaaaagaatcatggtatgcactttcgtgtattagctaaagcgttacgtttgtctggtggagatcatgttcactctggtaccgtagtaggtaaacttgaaggggaaagagaaatcactttaggttttgttgatttaatacgtgatgatttgattgaaaaagatagaagtcgcggtatttatttcactcaggattgggtttctctaccaggtgttctgcctgttgcttcgggaggtattcacgtttggcatatgcctgctctgaccgagatctttggagatgattcagtactccaatttggcggaggaactttaggacacccttggggaaatgcacctggtgctgtagctaatcgagtagctcttgaagcatgtgttcaagctcgaaatgaaggacgtgatcttgctcgtgaaggtaatgaaattatccgtgaggctagcaaatggagtcctgaattagctgctgct
>Euphorbia_helioscopia
acagagactaaagcaagtgttggattcaaggctggtgttaaagattataaattgacttattatactcctgaatatgaaaccaaagatactgatatcttggcagcgtttcgagtaagtcctcaacctggagttccgccggaggaagcaggagctgcggtagctgctgaatcttctactggtacatggacaactgtgtggaccgatgggcttaccagtcttgatcgttataaaggacgatgctaccacatcgagcccgttgctggagaagaaaatcagtatattgcttatgtagcttaccccttagacctttttgaagaaggttctgttactaacatgtttacctccattgtgggtaatgtatttgggttcaaagccctgcgcgctctacgtctggaggatttgcgagtccctcctgcttatactaaaactttccaagggccacctcatggtatccaagttgaaagagataaattgaacaagtatggtcgccctctattgggttgtactattaaaccaaaattggggctatccgctaagaattacggtagagcggtttatgaatgtcttcgcggtggacttgattttactaaagacgatgagaacgtgaactctcaaccatttatgcgttggagagaccgctttttattttgtgccgaagccatttttaaatcacaggctgaaacaggtgaaatcaaaggacattatttgaatgctactgcaggtacatgtgaagaaatgatcaaaagggctgtatttgccagggaattaggaactcctatcgtaatgcatgactacttaacagggggattcactgcaaatactagcttggcgcactattgccgagataatggtttacttcttcacattcaccgcgcaatgcatgcagttattgatagacagaagaatcatggtatgcattttcgtgtactagctaaggcgttacgtatgtctggtggagatcatattcacgctggtaccgtagtaggtaagcttgaaggagaaagagagatcactttgggctttgttgatttactgcgtgatgattttattgaaaaagatcgaagccgcggtatttatttcactcaagattgggtctctttgcctggtgttctgcctgtagcttcagggggtattcacgtttggcatatgcctgctttgaccgagatctttggagatgattccgtactacaattcggtggcggaactttagggcacccttggggaaatgcacctggtgccgtagctaatcgagtagctttagaagcatgtgtacaagctcgtaatgagggacgtgatcttgctcgtgagggtaatgaaattatccgtgaggctgccaaatggagtcctgaactagctgctgct
>Euphorbia_microsphaera
acagagactaaagcaagtgttggattcaaggctggtgttaaagattataaattgacttattatactcctgaatatgaaaccaargatactgatatcttggcagcrttycgagtaastcctcaacctggagttccgcckgaggaagcaggagctgcggtagctgctgaatcttctactggtacatggacaactgtgtggaccgatgggcttaccagtcttgatcgttataaaggacgatgctaccacatcgarcccgttgctggagaagaaaatcartatattgcttatgtagcttaccccttagacctttttgaagaaggttctgttactaacatgtttacctccattgtgggtaatgtwtttgggttcaargccctgcgcgctctacgtctggaggatttrcgartccctcctgcttatactaaaactttccaagggccgcctcacggcatccaagttgagcgagataaattgaacaagtatggtcgccctctattgggttgtactattaaaccaaaattggggctatccgctaagaattacggtagagcggtttatgaatgtcttcgcggtggacttgattttaccaaagacgatgagaatgtgaactctcaaccatttatgcgttggcgagaccgtttcttattttgtgccgaagcmatttttaaatcacaggctgaaacaggtgaaatcaaaggacattatttgaatgctactgcgggtacatgcgaagaaatgatcaaaagggctgtatttgccagggaattaggagttcctatcgtaatgcatgactacttaacagggggattcacggcaaatactagcttgtctcattattgccgagataatggtttacttcttcacattcaccgcgcaatgcatgcagttattgatagacagaagaatcatggtatacattttcgtgtactagctaaggcgttacgtatgtctggtggagatcatattcatgctggtaccgtagtaggtaaacttgaaggagaaagagagatcactttgggatttgttgatttactgcgtgatgattttgttgaaaaagatcgaagccgcggtatttatttcactcaagattgggtctctttacctggtgttctacctgtagcttcagggggtattcacgtttggcatatgcctgctctgaccgagatctttggagatgattccgtactacaatttggtggaggaactttagggcacccttggggaaatgcacccggtgccgtagctaatcgagtagctttagaagcatgtgtacaagctcgtaatgagggacgtgatcttgctcgtgagggtaatgaaattatccgtgaggctggaaaatggagtcctgaactagctgctgct
>Lolium_giganteum
acagagactaaagcaagtgttggatttcaagctggtgttaaagattataaattgacttactacaccccggagtatgaaaccaaggatactgatatcttggcagcattccgagtaactcctcagcctggggttccgccggaagaagcaggggctgcagtagctgccgaatcttctactggtacatggacaactgtttggactgatggacttaccagtcttgatcgttacaaaggacgatgctatcatatcgagcctgttgctggggaagacaaccaatggatctgttatgtagcttatccattagacctatttgaagagggttccgttactaacatgtttacttctattgtgggtaacgtatttggtttcaaagccctacgtgctctacgtctggaggatctacgaattcccgttgcttattcaaaaactttccaaggtccgcctcatggtatccaagttgaaagagataagttgaataagtatggtcgtcctttattgggatgtactattaaaccaaaattgggattatccgcaaaaaattatggtagagcgtgttatgagtgtctacgtggtggacttgattttaccaaagatgatgaaaacgtaaactcacaaccatttatgcgctggagagaccgttttgtcttttgtgccgaagctctttataaagcacaggccgaaaccggtgaaattaaggggcattacttgaatgcgactgcaggtacatgtgaagaaatgattaagagagctgtatttgcgagagaattaggggttcctattgtaatgcatgactacataactgggggattcaccgcaaatactagtttggctcattattgccgcgacaatggcctacttcttcacattcaccgtgcaatgcatgcagttattgatagacagaaaaatcatggtatgcatttccgtgtattagctaaagcattgcgtatgtctgggggagatcatatccactccggtacagtagtaggtaagttagaaggggaacgcgaaatgactttaggttttgttgatttattgcgcgatgattttattgaaaaagatcgtgctcgcggtatctttttcactcaggattgggcatccatgccaggtgttataccggtagcttcaggtggtattcatgtttggcatatgccagctctgaccgaaatctttggggatgattctgtattacaatttggtggaggaactttaggacatccttggggaaacgcacctggtgcagcagctaatcgagtggctttagaagcctgtgtacaagctcgtaacgaagggcgtgatcttgctcgtgaaggtaatgaaattatccgagcagcttgcaaatggagtcctgaactagctgctgct
>Festuca_pratensis
acagaaactaaagcaagtgttggatttcaagctggtgttaaagattataaattgacttactacaccccggagtatgaaaccaaggatactgatatcttggcagcattccgagtaactcctcagcctggggttccgccggaagaagcaggggctgcagtagctgccgaatcttctactggtacatggacaactgtttggactgatggacttaccagtcttgatcgttacaaaggacgatgctatcatatcgagcctgttgctggggaagacaaccaatggatctgttatgtagcttatccattagacctatttgaagagggttccgttactaacatgtttacttctattgtgggtaacgtatttggtttcaaagccctacgtgctctacgtctggaggatctacgaattcccgttgcttattcaaaaactttccaaggtccgcctcatggtatccaagttgaaagagataagttgaataagtatggtcgtcctttattgggatgtactattaaaccaaaattgggattatccgcaaaaaattatggtagagcgtgttatgagtgtctacgtggtggacttgattttaccaaagatgatgaaaacgtaaactcacaaccatttatgcgctggagagaccgttttgtcttttgtgccgaagctctttataaagcacaggccgaaaccggtgaaattaaggggcattacttgaatgcgactgcaggtacatgtgaagaaatgattaagagagctgtatttgcgagagaattaggggttcctattgtaatgcatgactacataactgggggattcaccgcaaatactagtttggctcattattgccgcgacaatggcctacttcttcacattcaccgtgcaatgcatgcagttattgatagacagaaaaatcatggtatgcatttccgtgtattagctaaagcattgcgtatgtctgggggagatcatatccactccggtacagtagtaggtaagttagaaggggaacgcgaaatgactttaggttttgttgatttattgcgcgatgattttattgaaaaagatcgtgctcgcggtatctttttcactcaggattgggcatccatgccaggtgttataccggtagcttcaggtggtattcatgtttggcatatgccagctctgaccgaaatctttggggatgattctgtattacaatttggtggaggaactttaggacatccttggggaaacgcacctggtgcagcagctaatcgagtggctttagaagcctgtgtacaagctcgtaacgaagggcgtgatcttgctcgtgaaggtaatgaaattatccgagcagcttgcaaatggagtcctgaactagccgcggct
>Flaveria_anomala
acagagactaaagcaagtgttggattcaaagctggtgttaaagattataaattgacttattatactcctgaatatgaaaccaaggatactgatatcttggcagcatttcgagtaactcctcaacctggagttccgcctgaagaagcaggggccgcagtagctgccgaatcttctactggtacatggacaactgtatggaccgatggacttacgagccttgatcgttacaaaggccgatgctatggaatcgagcctgttcctggagaagacaatcaatatattgcttatgtagcttacccattagacctttttgaagaaggttctgttactaacatgtttacttccattgtaggtaatgtatttgggttcaaagccctgcgtgctctacgtctggaagatttgcgaatccctactgcgtatgttaaaactttcgacggtccgcctcacggtatccaagttgagagagataaattgaacaagtatggtcgtcccctgttgggatgtactattaaacctaaattggggttatccgctaaaaactacggtagagcttgttatgaatgtcttcgtggtggccttgattttactaaagatgatgagaacgtgaactcccaaccatttatgcgttggagagaccgtttcttattttgtgccgaagctatttataaagcacaagctgaaacaggtgaaatcaaagggcattacttgaatgctactgcgggtacatgcgaagaaatgcttaaaagggctgtatttgccagagaattgggagttcctatcataatgcatgactacctaacagggggattcactgcaaatactagcttgtctcattattgccgagataacggcctacttcttcacatccaccgcgcaatgcatgcagttattgatagacagaagaatcatggtatgcacttccgtgtactagctaaagcgttacgtatgtctggtggagatcacattcattccggtaccgtagtaggtaaacttgaaggggaaagagaaatcactttgggctttgttgatttactgcgtgatgattttattgaaaaagatagaagtcgcggtatttatttcacccaagattgggtctctctaccaggtgttctgcctgtagcttcggggggtattcacgtttggcatatgcctgctctgaccgagatctttggggatgattccgtactacagttcggtggaggaactttagggcacccttgggggaatgcacctggtgccgtagctaatcgagtagctctagaagcatgtgtacaagctcgtaatgagggacgtgatcttgctactgagggtaatgagattatccgtgaggctaccaaatggagtcctgaactagctgctgct
>Flaveria_trinervia
acagagactaaagcaagtgttggattcaaagctggtgttaaagattataaattgacttattatactcctgaatatgaaaccaaggatactgatatcttggcagcatttcgagtaactcctcaacctggagttccgcctgaagaagcaggggccgcagtagctgccgaatcttctactggtacatggacaactgtatggaccgatggacttacgagccttgatcgttacaaaggccgatgctatggaatcgagcctgttcctggagaagacaatcaatatattgcttatgtagcttacccattagacctttttgaagaaggttctgttactaacatgtttacttccattgtaggtaatgtatttgggttcaaagccctgcgtgctctacgtctggaagatttgcgaatccctactgcgtatgttaaaactttcgcgggtccgcctcacggtatccaagttgagagagataaattgaacaagtatggtcgtcccctgttgggctgtactattaaacctaaattggggttatccgctaaaaactacggtagagcttgttatgaatgtcttcgtggtggccttgattttactaaagatgatgagaacgtgaactcccaaccatttatgcgttggagagaccgtttcttattttgtgccgaagctatttataaagcacaagctgaaacaggtgaaatcaaagggcattacttgaatgctaccgcgggtacatgcgaagaaatgcttaaaagggctgtatttgccagagaattgggagttcctatcataatgcatgactacctaacagggggattcactgcaaatactagcttgtctcattattgccgagataacggcctacttcttcacatccaccgcgcaatgcatgcagttattgatagacagaagaatcatggtattcacttccgtgtactagctaaagcgttacgtatgtctggtggagatcacattcattccggtaccgtagtaggtaaacttgaaggggaaagagaaatcactttgggctttgttgatttattgcgtgatgattttattgaaaaagatagaagtcgcggtatttatttcacccaagattgggtctctctaccaggtgttctgcctgtagcttcggggggtattcacgtttggcatatgcctgctctgaccgagatctttggggatgattccgtactacagttcggtggaggaactttagggcacccttgggggaatgcacctggtgccgtagctaatcgagtagctctagaagcatgtgtacaagctcgtaatgagggacgtgatcttgctactgagggtaatgagattatccgtgaggctaccaaatggagtcctgaactagctgctgct
>Flaveria_bidentis
acagagactaaagcaagtgttggattcaaagctggtgttaaagattataaattgacttattatactcctgaatatgaaaccaaggatactgatatcttggcagcatttcgagtaactcctcaacctggagttccgcctgaagaagcaggggccgcagtagctgccgaatcttctactggtacatggacaactgtatggaccgatggacttacgagccttgatcgttacaaaggccgatgctatggaatcgagcctgttcctggagaagacaatcaatatattgcttatgtagcttacccattagacctttttgaagaaggttctgttactaacatgtttacttccattgtaggtaatgtatttgggttcaaagccctgcgtgctctacgtctggaagatttgcgaatccctactgcgtatgttaaaactttcgcgggtccgcctcacggtatccaagttgagagagataaattgaacaagtatggtcgtcccctgttgggctgtactattaaacctaaattggggttatccgctaaaaactacggtagagcttgttatgaatgtcttcgtggtggccttgattttactaaagatgatgagaacgtgaactcccaaccatttatgcgttggagagaccgtttcttattttgtgccgaagctatttataaagcacaagctgaaacaggtgaaatcaaagggcattacttgaatgctactgcgggtacatgcgaagaaatgcttaaaagggctgtatttgccagagaattgggagttcctatcataatgcatgactacctaacagggggattcactgcaaatactagcttgtctcattattgccgagataacggcctacttcttcacatccaccgcgcaatgcatgcagttattgatagacagaagaatcatggtattcacttccgtgtactagctaaagcgttacgtatgtctggtggagatcacattcattccggtaccgtagtaggtaaacttgaaggggaaagagaaatcactttgggctttgttgatttattgcgtgatgattttattgaaaaagatagaagtcgcggtatttatttcacccaagattgggtctctctaccaggtgttctgcctgtagcttcggggggtattcacgtttggcatatgcctgctctgaccgagatctttggggatgattccgtactacagttcggtggaggaactttagggcacccttgggggaatgcacctggtgccgtagctaatcgagtagctctagaagcatgtgtacaagctcgtaatgagggacgtgatcttgctactgagggtaatgagattatccgtgaggctaccaaatggagccctgaactagctgctgct
>Flaveria_brownii
acagagactaaagcaagtgttggattcaaagctggtgttaaagattataaattgacttattatactcctgaatatgaaaccaaggatactgatatcttggcagcatttcgagtaactcctcaacctggagttccgcctgaagaagcaggggccgcagtagctgccgaatcttctactggtacatggacaactgtatggaccgatggacttacgagccttgatcgttacaaaggccgatgctatggaatcgagcctgttcctggagaagacaatcaatatattgcttatgtagcttacccattagacctttttgaagaaggttctgttactaacatgtttacttccattgtaggtaatgtatttgggttcaaagccctgcgtgctctacgtctggaagatttgcgaatccctactgcgtatgttaaaactttcgacggtccgcctcacggtatccaagttgagagagataaattgaacaagtatggtcgtcccctgttgggatgtactattaaacctaaattggggttatccgctaaaaactacggtagagcttgttatgaatgtcttcgtggtggccttgattttactaaagatgatgagaacgtgaactcccaaccatttatgcgttggagagaccgtttcttattttgtgccgaagctatttataaagcacaagctgaaacaggtgaaatcaaagggcattacttgaatgctactgcgggtacatgcgaagaaatgcttaaaagggctgtatttgccagagaattgggagttcctatcataatgcatgactacctaacagggggattcactgcaaatactagcttgtctcattattgccgagataacggcctacttcttcacatccaccgcgcaatgcatgcagttattgatagacagaagaatcatggtatgcacttccgtgtactagctaaagcgttacgtatgtctggtggagatcacattcattccggtaccgtagtaggtaaacttgaaggggaaagagaaatcactttgggctttgttgatttactgcgtgatgattttattgaaaaagatagaagtcgcggtatttatttcacccaagattgggtctctctaccaggtgttctgcctgtagcttcggggggtattcacgtttggcatatgcctgctctgaccgagatctttggggatgattccgtactacagttcggtggaggaactttagggcacccttgggggaatgcacctggtgccgtagctaatcgagtagctctagaagcatgtgtacaagctcgtaatgagggacgtgatcttgctactgagggtaatgagattatacgtgaggctaccaaatggagtcctgaactagctgctgct
>Flaveria_chlorifolia
acagagactaaagcaagtgttggattcaaagctggtgttaaagattataaattgacttattatactcctgaatatgaaaccaaggatactgatatcttggcagcatttcgagtaactcctcaacctggagttccgcctgaagaagcaggggccgcagtagctgccgaatcttctactggtacatggacaactgtatggaccgatggacttacgagccttgatcgttacaaaggccgatgctatggaatcgagcctgttcctggagaagacaatcaatatattgcttatgtagcttacccattagacctttttgaagaaggttctgttactaacatgtttacttccattgtaggtaatgtatttgggttcaaagccctgcgtgctctacgtctggaagatttgcgaatccctactgcgtatgttaaaactttcgacggtccgcctcacggtatccaagttgagagagataaattgaacaagtatggtcgtcccctgttgggatgtactattaaacctaaattggggttatccgctaaaaactacggtagagcttgttatgaatgtcttcgtggtggccttgattttactaaagatgatgagaacgtgaactcccaaccatttatgcgttggagagaccgtttcttattttgtgccgaagctatttataaagcacaagctgaaacaggtgaaatcaaagggcattacttgaatgctactgcgggtacatgcgaagaaatgcttaaaagggctgtatttgccagagaattgggagttcctatcataatgcatgactacctaacagggggattcactgcaaatactagcttgtctcattattgccgagataacggcctacttcttcacatccaccgcgcaatgcatgcagttattgatagacagaagaatcatggtatgcacttccgtgtactagctaaagcgttacgtatgtctggtggagatcacattcattccggtaccgtagtaggtaaacttgaaggggaaagagaaatcactttgggctttgttgatttactgcgtgatgattttattgaaaaagatagaagtcgcggtatttatttcacccaagattgggtctctctaccaggtgttctgcctgtagcttcggggggtattcacgtttggcatatgcctgctctgaccgagatctttggggatgattccgtactacagttcggtggaggaactttagggcacccttgggggaatgcacctggtgccgtagctaatcgagtagctctagaagcatgtgtacaagctcgtaatgagggacgtgatcttgctactgagggtaatgagattatccgtgaggctaccaaatggagtcctgaactagctgctgct
>Flaveria_cronquistii
acagagactaaagcaagtgttggattcaaagctggtgttaaagattataaattgacttattatactcctgaatatgaaaccaaggatactgatatcttggcagcatttcgagtaactcctcaacctggagttccgcctgaagaagcaggggccgcagtagctgccgaatcttctactggtacatggacaactgtatggaccgatggacttacgagccttgatcgttacaaaggccgatgctatggaatcgagcctgttcctggagaagacaatcaatatattgcttatgtagcttacccattagacctttttgaagaaggttctgttactaacatgtttacttccattgtaggtaatgtatttgggttcaaagccctgcgtgctctacgtctggaagatttgcgaatccctactgcgtatgttaaaactttcgatggtccgcctcacggtatccaagttgagagagataaattgaacaagtatggtcgtcccctgttgggatgtactattaaacctaaattggggttatccgctaaaaactacggtagagcttgttatgaatgtcttcgtggtggccttgattttactaaagatgatgagaacgtgaactcccaaccatttatgcgttggagagaccgtttcttattttgtgccgaagctatttataaagcacaagctgaaacaggtgaaatcaaagggcattacttgaatgctactgcgggtacatgcgaagaaatgcttaaaagggctgtatttgccagagaattgggagttcctatcataatgcatgactacctaacagggggattcactgcaaatactagcttgtctcattattgccgagataacggcctacttcttcacatccaccgcgcaatgcatgcagttattgatagacagaagaatcatggtatgcacttccgtgtactagctaaagcgttacgtatgtctggtggagatcacattcattccggtaccgtagtaggtaaacttgaaggggaaagagaaatcactttgggctttgttgatttactgcgtgatgattttattgaaaaagatagaagtcgcggtatttatttcacccaagattgggtctctctaccaggtgttctgcctgtagcttcggggggtattcacgtttggcatatgcctgctctgaccgagatctttggggatgattccgtactacagttcggtggaggaactttagggcacccttgggggaatgcacctggtgccgtagctaatcgagtagctctagaagcatgtgtacaagctcgtaatgagggacgcgatcttgctactgagggtaatgaaattatccgtgaggctaccaaatggagtcctgaactagctgctgct
>Flaveria_floridana
acagagactaaagcaagtgttggattcaaagctggtgttaaagattataaattgacttattatactcctgaatatgaaaccaaggatactgatatcttggcagcatttcgagtaactcctcaacctggagttccgcctgaagaagcaggggccgcagtagctgccgaatcttctactggtacatggacaactgtatggaccgatggacttacgagccttgatcgttacaaaggccgatgctatggaatcgagcctgttcctggagaagacaatcaatatattgcttatgtagcttacccattagacctttttgaagaaggttctgttactaacatgtttacttccattgtaggtaatgtatttgggttcaaagccctgcgtgctctacgtctggaagatttgcgaatccctactgcgtatgttaaaactttcgatggtccgcctcacggtatccaagttgagagagataaattgaacaagtatggtcgtcccctgttgggatgtactattaaacctaaattggggttatccgctaaaaactacggtagagcttgttatgaatgtcttcgtggtggccttgattttactaaagatgatgagaacgtgaactcccaaccatttatgcgttggagagaccgtttcttattttgtgccgaagctatttataaagcacaagctgaaacaggtgaaatcaaagggcattacttgaatgctactgcgggtacatgcgaagaaatgcttaaaagggctgtatttgccagagaattgggagttcctatcataatgcatgactacctaacagggggattcactgcaaatactagcttgtctcattattgccgagataacggcctacttcttcacatccaccgcgcaatgcatgcagttattgatagacagaaaaatcatggtatgcacttccgtgtactagctaaagcgttacgtatgtctggtggagatcacattcattccggtaccgtagtaggtaaacttgaaggggaaagagaaatcactttgggctttgttgatttactgcgtgatgattttattgaaaaagatagaagtcgcggtatttatttcacccaagattgggtctctctaccaggtgttctgcctgtagcttcggggggtattcacgtttggcatatgcctgctctgaccgagatctttggggatgattccgtactacagttcggtggaggaactttagggcacccttgggggaatgcacctggtgccgtagctaatcgagtagctctagaagcatgtgtacaagctcgtaatgagggacgtgatcttgctactgagggtaatgagattatccgtgaggctaccaaatggagtcctgaactagctgctgct
>Flaveria_kochiana
acagagactaaagcaagtgttggattcaaagctggtgttaaagattataaattgacttattatactcctgaatatgaaaccaaggatactgatatcttggcagcatttcgagtaactcctcaacctggagttccgcctgaagaagcaggggccgcagtagctgccgaatcttctactggtacatggacaactgtatggaccgatggacttacgagccttgatcgttacaaaggccgatgctatggaatcgagcctgttcctggagaagacaatcaatatattgcttatgtagcttacccattagacctttttgaagaaggttctgttactaacatgtttacttccattgtaggtaatgtatttgggttcaaagccctgcgtgctctacgtctggaagatttgcgaatccctactgcgtatgttaaaactttcgcgggtccgcctcacggtatccaagttgagagagataaattgaacaagtatggtcgtcccctgttgggctgtactattaaacctaaattggggttatccgctaaaaactacggtagagcttgttatgaatgtcttcgtggtggccttgattttactaaagatgatgagaacgtgaactcccaaccatttatgcgttggagagaccgtttcttattttgtgccgaagctatttataaagcacaagctgaaacaggtgaaatcaaagggcattacttgaatgctactgcgggtacatgcgaagaaatgcttaaaagggctgtatttgccagagaattgggagttcctatcataatgcatgactacctaacagggggattcactgcaaatactagcttgtctcattattgccgagataacggcctacttcttcacatccaccgcgcaatgcatgcagttattgatagacagaagaatcatggtattcacttccgtgtactagctaaagcgttacgtatgtctggtggagatcacattcattccggtaccgtagtaggtaaacttgaaggggaaagagaaatcactttgggctttgttgatttattgcgtgatgattttattgaaaaagatagaagtcgcggtatttatttcacccaagattgggtctctctaccaggtgttctgcctgtagcttcggggggtattcacgtttggcatatgcctgctctgaccgagatctttggggatgattccgtactacagttcggtggaggaactttagggcacccttgggggaatgcacctggtgccgtagctaatcgagtagctctagaagcatgtgtacaagctcgtaatgagggacgtgatcttgctactgagggtaatgagattatccgtgaggctaccaaatggagtcctgaactagctgctgct
>Flaveria_linearis
acagagactaaagcaagtgttggattcaaagctggtgttaaagattataaattgacttattatactcctgaatatgaaaccaaggatactgatatcttggcagcatttcgagtaactcctcaacctggagttccgcctgaagaagcaggggccgcagtagctgccgaatcttctactggtacatggacaactgtatggaccgatggacttacgagccttgatcgttacaaaggccgatgctatggaatcgagcctgttcctggagaagacaatcaatatattgcttatgtagcttacccattagacctttttgaagaaggttctgttactaacatgtttacttccattgtaggtaatgtatttgggttcaaagccctgcgtgctctacgtctggaagatttgcgaatccctactgcgtatgttaaaactttcgatggtccgcctcacggtatccaagttgagagagataaattgaacaagtatggtcgtcccctgttgggatgtactattaaacctaaattggggttatccgctaaaaactacggtagagcttgttatgaatgtcttcgtggtggccttgattttactaaagatgatgagaacgtgaactcccaaccatttatgcgttggagagaccgtttcttattttgtgccgaagctatttataaagcacaagctgaaacaggtgaaatcaaagggcattacttgaatgctactgcgggtacatgcgaagaaatgcttaaaagggctgtatttgccagagaattgggagttcctatcataatgcatgactacctaacagggggattcactgcaaatactagcttgtctcattattgccgagataacggcctacttcttcacatccaccgcgcaatgcatgcagttattgatagacagaaaaatcatggtatgcacttccgtgtactagctaaagcgttacgtatgtctggtggagatcacattcattccggtaccgtagtaggtaaacttgaaggggaaagagaaatcactttgggctttgttgatttactgcgtgatgattttattgaaaaagatagaagtcgcggtatttatttcacccaagattgggtctctctaccaggtgttctgcctgtagcttcggggggtattcacgtttggcatatgcctgctctgaccgagatctttggggatgattccgtactacagttcggtggaggaactttagggcacccttgggggaatgcacctggtgccgtagctaatcgagtagctctagaagcatgtgtacaagctcgtaatgagggacgtgatcttgctactgagggtaatgagattatccgtgaggctaccaaatggagtcctgaactagctgctgct
>Flaveria_palmeri
acagagactaaagcaagtgttggattcaaagctggtgttaaagattataaattgacttattatactcctgaatatgaaaccaaggatactgatatcttggcagcatttcgagtaactcctcaacctggagttccgcctgaagaagcaggggccgcagtagctgccgaatcttctactggtacatggacaactgtatggaccgatggacttacgagccttgatcgttacaaaggccgatgctatggaatcgagcctgttcctggagaagacaatcaatatattgcttatgtagcttacccattagacctttttgaagaaggttctgttactaacatgtttacttccattgtaggtaatgtatttgggttcaaagccctgcgtgctctacgtctggaagatttgcgaatccctactgcgtatgttaaaactttcgacggtccgcctcacggtatccaagttgagagagataaattgaacaagtatggtcgtcccctgttgggatgtactattaaacctaaattggggttatccgctaaaaactacggtagagcttgttatgaatgtcttcgtggtggccttgattttactaaagatgatgagaacgtgaactcccaaccatttatgcgttggagagaccgtttcttattttgtgccgaagctatttataaagcacaagctgaaacaggtgaaatcaaagggcattacttgaatgctactgcgggtacatgcgaagaaatgcttaaaagggctgtatttgccagagaattgggagttcctatcataatgcatgactacctaacagggggattcactgcaaatactagcttgtctcattattgccgagataacggcctacttcttcacatccaccgcgcaatgcatgcagttattgatagacagaagaatcatggtatccacttccgtgtactagctaaagcgttacggatgtctggtggagatcacattcattccggtaccgtagtaggtaaacttgaaggggaaagagaaatcactttgggctttgttgatttactgcgtgatgattttattgaaaaagatagaagtcgcggtatttatttcacccaagattgggtctctctaccaggtgttctgcctgtagcttcggggggtattcacgtttggcatatgcctgctctgaccgagatctttggggatgattccgtactacagttcggtggaggaactttagggcacccttgggggaatgcacctggtgccgtagctaatcgagtagctctagaagcatgtgtacaagctcgtaatgagggacgtgatcttgctactgagggtaatgagattatccgtgaggctaccaaatggagtcctgaactagctgctgct
>Flaveria_pringlei
acagagactaaagcaagtgttggattcaaagctggtgttaaagattataaattgacttattatactcctgaatatgaaaccaaggatactgatatcttggcagcatttcgagtaactcctcaacctggagttccgcctgaagaagcaggggccgcagtagctgccgaatcttctactggtacatggacaactgtatggaccgatggacttacgagccttgatcgttacaaaggccgatgctatggaatcgagcctgttcctggagaagacaatcaatatattgcttatgtagcttacccattagacctttttgaagaaggttctgttactaacatgtttacttccattgtaggtaatgtatttgggttcaaagccctgcgtgctctacgtctggaagatttgcgaatccctactgcgtatgttaaaactttcgagggtccgcctcacggtatccaagttgagagagataaattgaacaagtatggtcgtcccctgttgggatgtactattaaacctaaattggggttatccgctaaaaactacggtagagcttgttatgaatgtcttcgtggtggccttgattttactaaagatgatgagaacgtgaactcccaaccatttatgcgttggagagaccgtttcttattttgtgccgaagctatttataaagcacaagctgaaacaggtgaaatcaaagggcattacttgaatgctactgcgggtacatgcgaagaaatgcttaaaagggctgtatttgccagagaattgggagttcctatcgtaatgcatgactacctaacagggggattcactgcaaatactagcttgtctcattattgccgagataacggcctacttcttcacatccaccgcgcaatgcatgcagttattgatagacagaagaatcatggtatgcacttccgtgtactagctaaagcgttacgtatgtctggtggagatcacattcattccggtaccgtagtaggtaaacttgaaggggaaagagaaatcactttgggctttgttgatttactgcgtgatgattttattgaaaaagatagaagtcgcggtatttatttcacccaagattgggtctctctaccaggtgttctgcctgtagcttcggggggtattcacgtttggcatatgcctgctctgaccgagatctttggggatgattccgtactacagttcggtggaggaactttagggcacccttgggggaatgcacctggtgccgtagctaatcgagtagctctagaagcatgtgtacaagctcgtaatgagggacgcgatcttgctactgagggtaatgaaattatccgtgaggctaccaaatggagtcctgaactagctgctgct
>Flaveria_ramosissima
acagagactaaagcaagtgttggattcaaagctggtgttaaagattataaattgacttattatactcctgaatatgaaaccaaggatactgatatcttggcagcatttcgagtaactcctcaacctggagttccgcctgaagaagcaggggccgcagtagctgccgaatcttctactggtacatggacaactgtatggaccgatggacttacgagccttgatcgttacaaaggccgatgctatggaatcgagcctgttcctggagaagacaatcaatatattgcttatgtagcttacccattagacctttttgaagaaggttctgttactaacatgtttacttccattgtaggtaatgtatttgggttcaaagccctgcgtgctctacgtctggaagatttgcgaatccctactgcgtatgttaaaactttcgagggtccgcctcacggtatccaagttgagagagataaattgaacaagtatggtcgtcccctgttgggctgtactattaaacctaaattggggttatccgctaaaaactacggtagagcttgttatgaatgtcttcgtggtggccttgattttactaaagatgatgagaacgtgaactcccaaccatttatgcgttggagagaccgtttcttattttgtgccgaagctatttataaagcacaagctgaaacaggtgaaatcaaagggcattacttgaatgctactgcgggtacatgcgaagaaatgcttaaaagggctgtatttgccagagaattgggagttcctatcataatgcatgactacctaacagggggattcactgcaaatactagcttgtctcattattgccgagataacggcctacttcttcacatccaccgcgcaatgcatgcagttattgatagacagaagaatcatggtatgcacttccgtgtactagctaaagcgttacgtatgtctggtggagatcacattcattccggtaccgtagtaggtaaacttgaaggggaaagagaaatcactttgggctttgttgatttactgcgtgatgattttattgaaaaagatagaagtcgcggtatttatttcacccaagattgggtctctctaccaggtgttctgcctgtagcttcggggggtattcacgtttggcatatgcctgctctgaccgagatctttggggatgattccgtactacagttcggtggaggaactttagggcacccttgggggaatgcacctggtgccgtagctaatcgagtagctctagaagcatgtgtacaagctcgtaatgagggacgtgatcttgctactgagggtaatgagattatccgtgaggctaccaaatggagtcctgaactagctgctgct
>Flaveria_sonorensis
acagagactaaagcaagtgttggattcaaagctggtgttaaagattataaattgacttattatactcctgaatatgaaaccaaggatactgatatcttggcagcatttcgagtaactcctcaacctggagttccgcctgaagaagcaggggccgcagtagctgccgaatcttctactggtacatggacaactgtatggaccgatggacttacgagccttgatcgttacaaaggccgatgctatggaatcgagcctgttcctggagaagacaatcaatatattgcttatgtagcttacccattagacctttttgaagaaggttctgttactaacatgtttacttccattgtaggtaatgtatttgggttcaaagccctgcgtgctctacgtctggaagatttgcgaatccctactgcgtatgttaaaactttcgagggtccgcctcacggtatccaagttgagagagataaattgaacaagtatggtcgtcccctgttgggatgtactattaaacctaaattggggttatccgctaaaaactacggtagagcttgttatgaatgtcttcgtggtggccttgattttactaaagatgatgagaacgtgaactcccaaccatttatgcgttggagagaccgtttcttattttgtgccgaagctatttataaagcacaagctgaaacaggtgaaatcaaagggcattacttgaatgctactgcgggtacatgcgaagaaatgcttaaaagggctgtatttgccagagaattgggagttcctatcataatgcatgactacctaacagggggattcactgcaaatactagcttgtctcattattgccgagataacggcctacttcttcacatccaccgcgcaatgcatgcagttattgatagacagaagaatcatggtatgcacttccgtgtactagctaaagcgttacgtatgtctggtggagatcacattcattccggtaccgtagtaggtaaacttgaaggggaaagagaaatcactttgggctttgttgatttactgcgtgatgattttattgaaaaagatagaagtcgcggtatttatttcacccaagattgggtctctctaccaggtgttctgcctgtagcttcggggggtattcacgtttggcatatgcctgctctgaccgagatctttggggatgattccgtactacagttcggtggaggaactttagggcacccttgggggaatgcacctggtgccgtagctaatcgagtagctctagaagcatgtgtacaagctcgtaatgagggacgtgatcttgctactgagggtaatgaaattatccgtgaggctaccaaatggagtcctgaactagctgctgct
>Flaveria_vaginata
acagagactaaagcaagtgttggattcaaagctggtgttaaagattataaattgacttattatactcctgaatatgaaaccaaggatactgatatcttggcagcatttcgagtaactcctcaacctggagttccgcctgaagaagcaggggccgcagtagctgccgaatcttctactggtacatggacaactgtatggaccgatggacttacgagccttgatcgttacaaaggccgatgctatggaatcgagcctgttcctggagaagacaatcaatatattgcttatgtagcttacccattagacctttttgaagaaggttctgttactaacatgtttacttccattgtaggtaatgtatttgggttcaaagccctgcgtgctctacgtctggaagatttgcgaatccctactgcgtatgttaaaactttcgcgggtccgcctcacggtatccaagttgagagagataaattgaacaagtatggtcgtcccctgttgggctgtactattaaacctaaattggggttatccgctaaaaactacggtagagcttgttatgaatgtcttcgtggtggccttgattttactaaagatgatgagaacgtgaactcccaaccatttatgcgttggagagaccgtttcttattttgtgccgaagctatttataaagcacaagctgaaacaggtgaaatcaaagggcattacttgaatgctactgcgggtacatgcgaagaaatgcttaaaagggctgtatttgccagagaattgggagttcctatcataatgcatgactacctaacagggggattcactgcaaatactagcttgtctcattattgccgagataacggcctacttcttcacatccaccgcgcaatgcatgcagttattgatagacagaagaatcatggtattcacttccgtgtactagctaaagcgttacgtatgtctggtggagatcacattcattccggtaccgtagtaggtaaacttgaaggggaaagagaaatcactttgggctttgttgatttattgcgtgatgattttattgaaaaagatagaagtcgcggtatttatttcacccaagattgggtctctctaccaggtgttctgcctgtagcttcggggggtattcacgtttggcatatgcctgctctgaccgagatctttggggatgattccgtactacagttcggtggaggaactttagggcacccttgggggaatgcacctggtgccgtagctaatcgagtagctctagaagcatgtgtacaagctcgtaatgagggacgtgatcttgctactgagggtaatgagattatccgtgaggctaccaaatggagtcctgaactagctgctgct
>Flueggea_suffruticosa
acagagactaaagcaagtgttggattcaaggctggtgttaaagagtataaattgacttattatactcctgactatgaaaccaaagatactgatatcttagcagcattccgagtaactcctcaacctggagttccgcctgaggaagcaggggctgcggtagctgctgaatcttctactggtacatggacaactgtgtggacagacgggcttaccagtcttgatcgttataaaggacgatgctaccacatcgagcccgttgctggagaagaaaatcaatttattgcttatgtagcttatcctttagacctttttgaagaaggttctgttactaatatgtttacttccattgtgggtaatgtatttgggttcaaagccttacgcgctctgcgtctggaggatttgcgaatccctccttcttatactaaaactttccaaggcccgcctcatggcatccaagttgagagagataaattgaacaagtatggtcgccctctattgggctgtactattaaacctaaattggggttatccgctaagaattacggtagagctgtttatgaatgtcttcgcggtggacttgattttaccaaagacgatgagaacgtaaactcccaaccatttatgcgttggagagaccgtttcttattttgtgccgaagctatttataaagcacaggccgaaacaggtgaaatcaaagggcattatttaaatgctactgcaggtacatgcgaagaaatgatcaaaagggctgtatttgccagagaattgggagttcctatcgtaatgcatgactacttaacagggggattcaccgcaaatactagcttggctcattattgccgagataacggtttacttcttcacatccatcgcgcaatgcatgcagttattgatagacagaaaaaccacggtatacactttcgtgtactagctaaagcgttacgtatgtctggtggagatcatatccactcaggtaccgtagtaggtaaacttgaaggggaaagagagatcactttgggctttgttgatctactgcgtgatgattttattgaaaaagatcgaagccgcggtatttatttcactcaagattgggtctcgttaccaggcgttcttcctgtggcttcaggaggtattcacgtttggcatatgcctgcgctgaccgagatctttggagatgattccgtactccaattcggtggaggaactttagggcacccttggggaaatgcacccggtgccgtagctaatcgagtcgctctagaagcatgtgtaaaagctcgtaatgagggacgtgatcttgctcgtgagggtaatgaaattatccgtgaggctagcaaatggagtcctgaactagctgctgct
>Foeniculum_vulgare
acagagactaaaacaggtgttggattcaaagctggggttaaagattacaaattgacttattatactcctgaatatgaaaccaaagatactgatatcttggcagcattccgagtaactcctcaacctggagttccacctgaagaagcgggggccgcggtagctgccgaatcttctactggtacatggaccactgtgtggaccgatggacttaccagtcttgatcgttacaaagggcgctgctacggaatcgagcccgttgctggagaagaaaatcaatatatcgcttatgtagcttacccattagacctttttgaagaaggttctgttactaacatgtttacttccattgtaggtaatgtatttgggttcaaagccctgcgcgctctacgtctggaagatctgcgaatccccgttgcttatgttaaaactttccaaggaccgcctcatggcatccaagttgagagagataaattgaacaagtatggtcgtcccctgttgggatgtactattaaacctaaattggggttatccgctaaaaactacggtagagcggtttatgaatgtctccgcggtggacttgattttaccaaagacgatgagaatgtgaactcccaaccatttatgcgttggagagatcgtttcttattttgtgccgaagcaatttataaagcacaggctgaaactggtgaaatcaaagggcattacttgaatgctactgcgggtacatgtgaagaaatgatgaaaagggctatatttgccagagaattgggagttcctatcgtaatgcatgattacttaacagggggattcactgcaaatactagcttagcccattattgccgagataatggcctacttcttcacatccaccgtgcaatgcatgcagttattgatagacagaagaatcatggtatacacttccgtgtactagctaaagcgttacgtatgtctggtggagatcatattcactctggtaccgtagtaggtaaacttgaaggggaaagagacatcactctgggctttgtcgatttactgcgcgatgatttcattgaaaaagatcgaagtcgcggtatttatttcacccaagattgggtctctctaccaggcgttctacccgttgcttcggggggtattcacgtttggcatatgcctgctctgaccgagatctttggggatgattccgtactacagttcggtggaggaactttaggacacccttggggaaatgcacccggtgccgtagctaatcgagtagctctagaagcatgtgtacaagctcgtaatgaggggcgtgatcttgctagtgaagggaatgaaattatccgcgaggcgactaaatggagccccgaactagctgctgct
>Glycine_canescens
acagagactaaagcaagtgttggattcaaagctggtgttaaagattataaattgacttattatactcctgactatgaaaccaaagatactgatatcttggcagcattccgagtaactcctcaaccaggagttccgcctgaagaagcaggtgccgcggtagccgccgaatcttctactggtacatggacaactgtgtggaccgatgggcttaccagtcttgatcgttacaaaggtcgatgctacggccttgaacctgttgctggggaagaaaatcaatatattgcttatgtagcttatcccttagacctttttgaagaaggttctgttactaacatgtttacttccattgtcggtaatgtatttggattcaaggccctgcgcgctctacgtctggaggatttgcgaatccctactgcttatgttaaaactttccaaggtccgcctcatggcatccaagttgagagagataaattgaacaagtatggtcgtcccctattaggatgtactattaaacctaaattggggttatccgctaagaattatggtagagctgtttatgaatgtcttcgtgggggacttgattttaccaaagatgatgaaaatgtgaattcccaaccatttatgcgttggagagaccgtttcttattttgtgccgaagctatttttaaatcacaggctgaaacaggtgaaatcaaagggcattacttgaatgcaactgcgggtacatgcgaagaaatgatgaaaagagctgtatttgccagagaattaggcgctcctatcataatgcatgattatttaacggggggattcactgcaaatactagcttggctcattattgccgagataatggtctacttcttcatatacaccgtgcaatgcatgcagttatcgacagacaaaagaatcatggtatgcactttcgtgtactagctaaagcattacgtttgtctggtggagatcatgttcacgccggtaccgtagtaggtaaacttgaaggggaaagagaaatcactttaggttttgttgatttactacgtgatgattttattgaaaaagatcgaagtcgcggtatttatttcactcaggattgggtttctctaccaggtgttatacctgttgcttcgggaggtattcacgtttggcatatgcctgctctgaccgagatctttggggatgattctgtactccaatttggtggaggaactttaggacacccttggggaaatgcaccaggtgctgtagctaatcgagtagctgttgaagcatgtgtgaaggctcgaaatgaaggacgcgatcttgctcgtgaaggtaatgacattatccgtgaggctagcaaatggagtcctgaattagctgctgct
>Glycine_max
acagagactaaagcaagtgttgggttcaaagctggtgttaaagattataaattgacttattatactcctgactatgaaaccaaagatactgatatcttggcagcattccgagtaactcctcaaccaggagttccgcctgaagaagcaggtgccgcggtagccgccgaatcttctactggtacatggacaactgtgtggaccgatgggcttaccagtcttgatcgttacaaagggcgatgctacggccttgaacctgttgctggggaagaaaatcaatatattgcttatgtagcttatcccttagacctttttgaagaaggttctgttactaacatgtttacttccattgtcggtaatgtatttgggttcaaggccctgcgtgctctacgtctggaggatttgcgaatccctactgcttatattaaaactttccaaggtccgcctcatggcatccaagttgagagagataaattgaacaagtatggtcgtcccctattaggatgtactattaaacctaaattggggttatccgctaagaattatggtagagctgtttatgaatgtcttcgtgggggacttgattttaccaaagatgatgaaaatgtgaattcccaaccatttatgcgttggagagaccgtttcttattttgtgccgaagccatttttaaatcacaggctgaaacaggtgaaatcaaagggcattacttgaatgcaactgcgggtacatgcgaagaaatgatgaaaagagctgtatttgccagagaattaggcgttcctatcgtaatgcatgattatttaacggggggattcactgcaaatactagcttggctcattattgccgagataatggtctacttcttcatatacaccgtgcaatgcatgcagttatcgacagacaaaagaatcatggtatgcactttcgtgtactagctaaagcattacgtttgtctggtggagatcatgttcacgccggtaccgtagtaggtaaacttgaaggggaaagagaaatcactttaggttttgttgatttactacgtgatgattttgttgaaaaagatcgaagtcgcggtatttatttcactcaggattgggtttctctaccaggtgttttgcctgtagcttcgggaggtattcacgtttggcatatgcctgctctgaccgagatctttggggatgattctgtactccaatttggcggaggaactttaggacacccttggggaaatgcaccaggtgctgtagctaatcgagtagctcttgaagcatgtgtgcaggctcgaaatgaaggacgcgatcttgctcgtgaaggtaatgaaattatccgtgaggctagcaaatggagtcctgaattagctgctgct
>Hordeum_vulgare
acagaaactaaagcaggtgttggatttcaagctggtgttaaagattataaattgacttactacaccccagagtatgaaactaaggatactgatatcttggcagcattccgagtaagtcctcagcctggggttccgcccgaagaagcaggggctgcagtagctgccgaatcttctactggtacatggacaactgtttggactgatggacttaccagtcttgatcgttacaaaggacgatgctatcacatcgagcctgttgctggggaagacagccaatggatctgttatgtagcttatccattagacctatttgaggagggttccgttactaacatgtttacttccattgtgggtaacgtatttgggttcaaagccctacgtgctctacgtttggaggatctacgaattccccctacttattcaaaaactttccaaggcccgcctcatggtatccaagttgaaagagataagttgaacaagtatggccgtcctttattgggatgtactattaaaccaaaattgggattatccgcaaaaaattatggtagagcgtgttatgagtgtctacgtggtggacttgattttaccaaagatgatgaaaacgtaaactcacaaccatttatgcgctggagagaccgttttgtcttttgtgccgaagctatttataaatcacaggccgaaaccggtgaaatcaaggggcattacttgaatgcgactgcgggtacatgtgaagaaatgattaagagagctgtatttgcgagagaattaggggttcctattgtaatgcatgactacttaaccgggggattcaccgcaaatactactttggctcactattgccgcgacaatggcttacttcttcacattcaccgtgcaatgcatgcagttattgatagacagaaaaatcatggtatgcatttccgtgtattagctaaagcattgcgtatgtctgggggagatcatatccactccggtacagtagtaggtaagttagaaggggaacgcgaaatgactttaggttttgttgatttattgcgcgatgattttattgaaaaagatcgtgctcgcggtatctttttcactcaggactgggtatccatgccaggtgttataccggtagcttcaggtggtattcatgtttggcatatgccagctctgaccgaaatctttggggacgattctgtattacaatttggtggaggaactttaggacatccttgggggaatgcacctggtgcagcagctaatcgagtggctttagaagcttgtgtacaagctcgtaacgaagggcgtgatcttgctcgcgaaggtaatgaaattatccgagcagcttgcaaatggagtcctgaactagccgcagct
>Hordeum_brachyantherum
acagaaactaaagcaggtgttggatttcaagctggtgttaaagattataaattgacttactacaccccagagtatgaaactaaggatactgatatcttggcagcattccgagtaagtcctcagcctggggttccgcccgaagaagcaggggctgcagtagctgccgaatcttctactggtacatggacaactgtttggactgatggacttaccagtcttgatcgttacaaaggacgatgctatcacatcgagcctgttgctggggaagacaaccaatggatctgttatgtagcttatccattagacctatttgaggagggttccgttactaacatgtttacttccattgtgggtaacgtatttgggttcaaagccctacgtgctctacgtttggaggatctacgaattccccctacttattcaaaaactttccaaggcccgcctcatggtatccaagttgaaagagataagttgaacaagtatggtcgtcctttattgggatgtactattaaaccaaaattgggattatccgcaaaaaattatggtagagcgtgttatgagtgtctacgtggtggacttgattttaccaaagatgatgaaaacgtaaactcacaaccatttatgcgctggagagaccgttttgtcttttgtgccgaagctatttataaatcacaggccgaaaccggtgaaatcaaggggcattacttgaatgcgactgcgggtacatgtgaagaaatgattaagagagctgtatttgcgagagaattaggggttcctattgtaatgcatgactacttaaccgggggattcaccgcaaatactactttggctcactattgccgcgacaatggcttacttcttcacattcaccgtgcaatgcatgcagttattgatagacagaaaaatcatggtatgcatttccgtgtattagctaaagcattgcgtatgtctgggggagatcatatccactccggtacagtagtaggtaagttagaaggggaacgcgaaatgactttaggttttgttgatttattgcgcgatgattttattgaaaaagatcgtgctcgcggtatctttttcactcaggactgggtatccatgccaggtgttataccggtagcttcaggtggtattcatgtttggcatatgccagctctgaccgaaatctttggggacgattctgtattacaatttggtggaggaactttaggacatccttgggggaatgcacctggtgcagcagctaatcgagtggctttagaagcctgtgtacaagctcgtaacgaagggcgtgatcttgctcgcgaaggtaatgaaattatccgagcagcttgcaaatggagtcctgaactagccgcagct
>Hordeum_murinum
acagaaactaaagcaggtgttggatttaaagctggtgttaaagattataaattgacttactacaccccagagtatgaaactaaggatactgatatcttggcagcattccgagtaagtcctcagcctggggttccgcccgaagaagcaggggctgcagtagctgccgaatcttctactggtacatggacaactgtttggactgatggacttaccagtcttgatcgttacaaaggacgatgctatcacatcgagcctgttcctggggaagacagccaatggatctgttatgtagcttatccattagacctatttgaggagggttccgttactaacatgtttacttccattgtgggtaacgtatttgggttcaaagccctacgtgctctacgtttggaggatctacgaattccccctacttattcaaaaactttccaaggcccgcctcatggtatccaagttgaaagagataagttgaacaagtatggtcgtcctttattgggatgtactattaaaccaaaattgggattatccgcaaaaaattatggtagagcgtgttatgagtgtctacgtggtggacttgattttaccaaagatgatgaaaacgtaaactcacaaccatttatgcgctggagagaccgttttgtcttttgtgccgaagctatttataaatcacaggccgaaaccggtgaaatcaaggggcattacttgaatgcgactgcgggtacatgtgaagaaatgattaagagagctgtatttgcgagagaattaggggttcctattgtaatgcatgactacttaaccgggggattcaccgcaaatactactttggctcactattgccgcgacaatggcctacttcttcacattcaccgtgcaatgcatgcagttattgatagacagaaaaatcatggtatgcatttccgtgtattagctaaagcattgcgtatgtctgggggagatcatatccactccggtacagtagtaggtaagttagaaggggaacgcgaaatgactttaggttttgttgatttattgcgcgatgattttattgaaaaagatcgtgctcgcggtatctttttcactcaggactgggtatccatgccaggtgttataccggtagcttcaggtggtattcatgtttggcatatgccagctctgaccgaaatctttggggacgattctgtattacaatttggtggaggaactttaggacatccttggggaaatgcacctggtgcagcagctaatcgagtggctttagaagcctgtgtacaagctcgtaacgaagggcgcgatcttgctcgcgaaggtaatgaaattatccgagcagcttgcaaatggagtcctgaactagccgcagct
>Lablab_purpureus
acagagactaaagcaagtgttggattcaaagctggtgttaaagattataaattgacttattatactcctgactatgaaaccaaagatactgatatcttggcagcattccgagtaactcctcaacctggagttccacctgaagaagcaggtgccgcggtagccgccgaatcttctactggtacatggacaactgtgtggaccgacgggcttaccagtcttgatcgttacaaaggacgatgctatcacatcgaacctgttgctggggaagaaaatcaatatattgcttacgtagcttatcccttagacctttttgaagaaggttctgttactaacatgtttacttctattgtcggtaatgtatttgggttcaaggcactgcgtgctctacgtctggaggatttgcgaatcccaacctcttatattaaaactttccaaggtccgcctcatggcatccaagttgagagagataaattgaacaagtatggtcgtcccctattaggatgtactattaaacctaaattggggttatccgctaagaattatggtagagcagtttatgaatgtcttcgtgggggacttgattttaccaaagatgatgaaaatgtgaattcccaaccatttatgcgttggagagaccgtttcttattttgtgctgaagcgatttataaagcacaggctgaaacaggtgaaatcaaagggcattacttgaatgcaactgcgggtacatgcgaagaaatgataaaaagagctgtatttgccagagaattaggtgttcctatcgtaatgcatgattatttaacagggggattcactgcaaatactagcttggctcattattgccgggataatggtctacttcttcatatacatcgtgcaatgcatgcagttatcgacagacaaaagaatcatggtatgcactttcgtgtactagctaaagcattacgtttgtctggtggagatcatgttcactccggtaccgtagtaggtaaacttgaaggggaaagagaaatcactttaggttttgttgacttattgcgtgatgattttattgaaaaagatcgaagtcgcggtatttatttcactcaggattgggtttctctaccaggtgttctgcctgttgcttcgggaggtattcacgtttggcatatgcctgctctgaccgaaatctttggagatgattccgtacttcaatttggcggaggaactttaggacacccttggggaaatgcaccaggtgctgtagctaatcgagtagctcttgaagcatgtgtgcaggctcgaaatgaaggacgtgatcttgctcgtgaaggtaatgaaattatccgtgaggctagcaaatggagtcctgaattagctgctgct
>Lepidium_campestre
acagagactaaagcaagtgttggattcaaagctggtgttaaagagtataaattgacttattatactcctgaatatgaaaccaaggatactgatatcttggcagcattccgagtaactcctcaacccggagttccacctgaagaagcaggggctgcggtagctgctgaatcttctactggtacatggacaactgtgtggaccgatgggcttaccagccttgatcgttacaaaggacgatgctaccacatcgagcccgttccaggagaagaaactcaatttattgcgtatgtagcttaccccttagacctttttgaagaaggttcggttactaacatgtttacctcgattgtgggtaatgtatttgggttcaaagccctggctgctctacgtctagaggatctgcgaatccctcctgcttatactaaaactttccagggaccacctcatggtatccaagttgaaagagataaattgaacaagtatggacgtcctctattaggatgtactattaaaccaaaattggggttatccgcgaagaactatggtagagcagtttatgaatgtctacgtggtggacttgattttaccaaagatgatgagaatgtgaactcccaaccatttatgcgttggagagaccgtttcttattttgtgccgaagctatttataaatcacaggctgaaacaggtgaaatcaaagggcattatttgaatgctactgcgggtacatgcgaagaaatgatcaaaagagctgtatttgctagagaattgggagttcctatcgtaatgcatgactacttaacagggggattcaccgcaaatactagtttggctcattattgccgagataatggcctacttcttcacatccaccgtgcaatgcacgctgttattgatagacagaagaatcatggtatgcacttccgtgtactagctaaagctttacgtctatctggtggagatcatattcacgcgggtacagtagtaggtaaacttgaaggagacagggagtcaactttgggctttgttgatttactgcgcgatgattatgttgaaaaagatagaagccgtggtatatttttcactcaagattgggtctcactaccaggtgttctgcctgttgcttcagggggtattcacgtttggcatatgcctgctttgaccgagatctttggagatgattccgtactacaattcggtggaggaactttaggccacccttggggtaatgcaccgggtgccgtagctaaccgagtagctctggaagcatgtgtccaagctcgtaatgaggggcgtgatcttgcagtcgagggtaatgaaattatccgtgaggcttgcaaatggagtcctgaactagctgctgct
>Limonium_antonii-llorensii
acagagactaaatcttttgttggattcaaagctggtgttaaagattacaaattgacttattatactcctgaatatgaaaccctagatactgatatcttggcagcatttcgagtaactcctcaacctggagttccaccagaggaagcaggggctgcagtagccgccgaatcttctactggtacatggacaactgtgtggaccgatggacttaccaaccttgatcgttacaaaggacgatgctaccacatcgagcctgttgctggagaagaaagtcaatttattgcttatgtagcttacccattagacctttttgaagaaggttctgtgactaatatgtttacttccattgtgggtaatgtatttgggttcaaagctctacgtgctctacgtttggaagatttgagaatccctcctgcttattcaaaaactttccaaggcccgcctcacggtatccaagttgaaagagataaattgaacaaatatggtcgtcccctgttgggatgtactattaaacctaaattggggttgtccgctaagaactacggccgagctgtttatgaatgtcttcgcggtggacttgattttaccaaagatgatgaaaacgtgaactcccaaccatttatgcgttggagagaccgtttcttattttgtaccgaagctatttataaagcacaggctgaaacaggtgaagtcaaaggacattacttgaatgctactgcagctacatccgaagaaatgataaaaagagctgcgtgtgctagagaattgggagttcctatcgtaatgcacgactatttaacagggggattcacttcaaatactagtttagctcattattgccgcgataatggcctacttcttcacatccaccgtgcaatgcacgcagttattgatagacagaaaaatcacggtatgcacttccgtgtactagctaaagccctacgtatgtctggtggagaccatattcatgctggtactgtagtaggtaaacttgaaggagaaagagagatcactttagggtttgttgatttactacgtgatgattatattgaaaaagaccgatctcgcggtatttatttcactcaagattgggtttccatgccgggtgttatacctgttgcttcgggcggtattcacgtttggcatatgcccgctctaaccgagatctttggagatgattccgtactgcaattcggtggtggaactttaggccacccttggggaaatgcaccaggtgctgtagcgaatcgagtagctctagaagcctgtgtacaagctcgtaatgagggacgtgatcttgctcgtgagggtaacgaaattatccgtcaagctgctacatggagtcctgaactagctgccgct
>Limonium_artruchium
acagagactaaatcttttgttggattcaaagctggtgttaaagattacaaattgacttattatactcctgaatatgaaaccctagatactgatatcttggcagcatttcgagtaactcctcaacctggagttccaccagaggaagcaggggctgcagtagccgccgaatcttctactggtacatggacaactgtgtggaccgatggacttaccaaccttgatcgttacaaaggacgatgctaccacatcgagcctgttgctggagaagaaagtcaatttattgcttatgtagcttacccattagatctttttgaagaaggttctgtgactaatatgtttacttccattgtgggtaatgtatttgggttcaaagctctacgtgctctacgtttggaagatttgagaatccctcctgcttattcaaaaactttccaaggcccgcctcacggtatccaagttgaaagagataaattgaacaaatatggtcgtcccctgttgggatgtactattaaacctaaattggggttgtccgctaagaactacggccgagctgtttatgaatgtcttcgcggtggacttgattttaccaaagatgatgaaaacgtgaactcccaaccatttatgcgttggagagaccgtttcttattttgtaccgaagctatttataaagcacaggctgaaacaggtgaagtcaaaggacattacttgaatgctactgcagctacatccgaagaaatgataaaaagagctgcgtgtgctagagaattgggagttcctatcgtaatgcacgactatttaacagggggattcacttcaaatactagtttagctcattattgccgcgataatggcctacttcttcacatccaccgtgcaatgcacgcagttattgatagacagaaaaatcacggtatgcacttccgtgtactagctaaagccctacgtatgtctggtggagaccatattcatgctggtactgtagtaggtaaacttgaaggagaaagagagatcactttagggtttgttgatttactacgtgatgattatattgaaaaagaccgatctcgcggtatttatttcactcaagattgggtttccatgccgggtgttatacctgttgcttcgggcggtattcacgtttggcatatgcccgctctaaccgagatctttggagatgattccgtactgcaattcggtggtggaactttaggccacccttggggaaatgcaccaggtgctgtagcgaatcgagtagctctagaagcctgtgtacaagctcgtaatgagggacgtgatcttgctcgtgagggtaacgaaattatccgtcaagctgctacatggagtcctgaactagctgccgct
>Limonium_balearicum
acagagactaaatcttttgttggattcaaagctggtgttaaagattacaaattgacttattatactcctgaatatgaaaccctagatactgatatcttggcagcatttcgagtaactcctcaacctggagttccaccagaggaagcaggggctgcagtagctgccgaatcttctactggtacatggacaactgtgtggaccgatggacttaccaaccttgatcgttacaaaggacgatgctaccacatcgagcctgttgctggagaagaaaatcaatttattgcttatgtagcttacccattagacctttttgaagaaggttctgtgactaatatgtttacttccattgtgggtaatgtatttgggttcaaagctctacgtgctctacgtttggaagatttgagaatccctcctgcttattcaaaaactttccaaggcccgcctcacggtatccaagttgaaagagataaattgaacaaatatggtcgtcccctgttgggatgtactattaaacctaaattggggttgtccgctaagaactacggccgagctgtttatgaatgtcttcgcggtggacttgattttaccaaagatgatgaaaacgtgaactcccaaccatttatgcgttggagagaccgtttcttattttgtaccgaagctatttataaagcacaggctgaaacaggtgaagtcaaaggacattacttgaatgctactgcaggtacatccgaagaaatgataaaaagagctgcgtgtgctagagaattgggagttcctatcgtaatgcacgactatttaacagggggattcacttcaaatactagtttagctcattattgccgcgataatggcctacttcttcacatccaccgtgcaatgcacgcagttattgatagacagaaaaatcacggtatacacttccgtgtactagctaaagccctacgtatgtctggtggagaccatattcattctggtactgtagtaggtaaacttgaaggagaaagagatatcactttagggtttgttgatttactacgtgatgattatattgaaaaagaccgatctcgcggtatttatttcactcaagattgggtttccatgccgggtgttatacctgttgcttcgggcggtattcacgtttggcatatgcccgctctaaccgagatctttggagatgattccgtactgcaattcggtggtggaactttaggccacccttggggaaatgcaccaggtgctgtagcgaatcgagtagctctagaagcctgtgtacaagctcgtaatgagggacgtgatcttgcgcgtgagggtaacgaaattatccgtcaagctgctacatggagtcctgaactagctgccgct
>Limonium_barceloi
acagagactaaatcttttgttggattcaaagctggtgttaaagattacaaattgacttattatactcctgaatatgaaaccctagatactgatatcttggcagcatttcgagtaactcctcaacctggagttccaccagaggaagcaggggctgcagtagctgccgaatcttctactggtacatggacaactgtgtggaccgatggacttaccaaccttgatcgttacaaaggacgatgctaccacatcgagcctgttgctggagaagaaaatcaatttattgcttatgtagcttacccattagacctttttgaagaaggttctgtgactaatatgtttacttccattgtgggtaatgtatttgggttcaaagctctacgtgctctacgtttggaagatttgagaatccctcctgcttattcaaaaactttccaaggcccgcctcacggtatccaagttgaaagagataaattgaacaaatatggtcgtcccctgttgggatgtactattaaacctaaattggggttgtccgctaagaactacggccgagctgtttatgaatgtcttcgcggtggacttgattttaccaaagatgatgaaaacgtgaactcccaaccatttatgcgttggagagaccgtttcttattttgtaccgaagctatttataaagcacaggctgaaacaggtgaagtcaaaggacattacttgaatgctactgcaggtacatccgaagaaatgataaaaagagctgcgtgtgctagagaattgggagttcctatcgtaatgcacgactatttaacagggggattcacttcaaatactagtttagctcattattgccgcgataatggcctacttcttcacatccaccgtgcaatgcacgcagttattgatagacagaaaaatcacggtatacacttccgtgtactagctaaagccctacgtatgtctggtggagaccatattcattctggtactgtagtaggtaaacttgaaggagaaagagatatcactttagggtttgttgatttactacgtgatgattatattgaaaaagaccgatctcgcggtatttatttcactcaagattgggtttccatgccgggtgttatacctgttgcttcgggcggtattcacgtttggcatatgcccgctctaaccgagatctttggagatgattccgtactgcaattcggtggtggaactttaggccacccttggggaaatgcaccaggtgctgtagcgaatcgagtagctctagaagcctgtgtacaagctcgtaatgagggacgtgatcttgcgcgtgagggtaacgaaattatccgtcaagctgctacatggagtcctgaactagctgccgct
>Limonium_biflorum
acagagactaaatcttttgttggattcaaagctggtgttaaagattacaaattgacttattatactcctgaatatgaaaccctagatactgatatcttggcagcatttcgagtaactcctcaacctggagttccaccagaggaagcaggggctgcagtagccgccgaatcttctactggtacatggacaactgtgtggaccgatggacttaccaaccttgatcgttacaaaggacgatgctaccacatcgagcctgttgctggagaagaaagtcaatttattgcttatgtagcttacccattagacctttttgaagaaggttctgtgactaatatgtttacttccattgtgggtaatgtatttgggttcaaagctctacgtgctctacgtttggaagatttgagaatccctcctgcttattcaaaaactttccaaggcccgcctcacggtatccaagttgaaagagataaattgaacaaatatggtcgtcccctgttgggatgtactattaaacctaaattggggttgtccgctaagaactacggccgagctgtttatgaatgtcttcgcggtggacttgattttaccaaagatgatgaaaacgtgaactcccaaccatttatgcgttggagagaccgtttcttattttgtaccgaagctatttataaagcacaggctgaaacaggtgaagtcaaaggacattacttgaatgctactgcagctacatccgaagaaatgataaaaagagctgcgtgtgctagagaattgggagttcctatcgtaatgcacgactatttaacagggggattcacttcaaatactagtttagctcattattgccgcgataatggcctacttcttcacatccaccgtgcaatgcacgcagttattgatagacagaaaaatcacggtatgcacttccgtgtactagctaaagccctacgtatgtctggtggagaccatattcatgctggtactgtagtaggtaaacttgaaggagaaagagagatcactttagggtttgttgatttactacgtgatgattatattgaaaaagaccgatctcgcggtatttatttcactcaagattgggtttccatgccgggtgttatacctgttgcttcgggcggtattcacgtttggcatatgcccgctctaaccgagatctttggagatgattccgtactgcaattcggtggtggaactttaggccacccttggggaaatgcaccaggtgctgtagcgaatcgagtagctctagaagcctgtgtacaagctcgtaatgagggacgtgatcttgctcgtgagggtaacgaaattatccgtcaagctgctacatggagtcctgaactagctgccgct
>Limonium_companyonis
acagagactaaatcttttgttggattcaaagctggtgttaaagattacaaattgacttattatactcctgaatatgaaaccctagatactgatatcttggcagcatttcgagtaactcctcaacctggagttccaccagaggaagcaggggctgcagtagctgccgaatcttctactggtacatggacaactgtgtggaccgatggacttaccaaccttgatcgttacaaaggacgatgctaccacatcgagcctgttgctggagaagaaaatcaatttattgcttatgtagcttacccattagacctttttgaagaaggttctgtgactaatatgtttacttccattgtgggtaatgtatttgggttcaaagctctacgtgctctacgtttggaagatttgagaatccctcctgcttattcaaaaactttccaaggcccgcctcacggtatccaagttgaaagagataaattgaacaaatatggtcgtcccctgttgggatgtactattaaacctaaattggggttgtccgctaagaactacggccgagctgtttatgaatgtcttcgcggtggacttgattttaccaaagatgatgaaaacgtgaactcccaaccatttatgcgttggagagaccgtttcttattttgtaccgaagctatttataaagcacaggctgaaacaggtgaagtcaaaggacattacttgaatgctactgcaggtacatccgaagaaatgataaaaagagctgcgtgtgctagagaattgggagttcctatcgtaatgcacgactatttaacagggggattcacttcaaatactagtttagctcattattgccgcgataatggcctacttcttcacatccaccgtgcaatgcacgcagttattgatagacagaaaaatcacggtatacacttccgtgtactagctaaagccctacgtatgtctggtggagaccatattcattctggtactgtagtaggtaaacttgaaggagaaagagatatcactttagggtttgttgatttactacgtgatgattatattgaaaaagaccgatctcgcggtatttatttcactcaagattgggtttccatgccgggtgttatacctgttgcttcgggcggtattcacgtttggcatatgcccgctctaaccgagatctttggagatgattccgtactgcaattcggtggtggaactttaggccacccttggggaaatgcaccaggtgctgtagcgaatcgagtagctctagaagcctgtgtacaagctcgtaatgagggacgtgatcttgcgcgtgagggtaacgaaattatccgtcaagctgctacatggagtcctgaactagctgccgct
>Limonium_echioides
acagagactaaatcttttgttggattcaaagctggtgttaaagattacaaattgacttattatactcctgaatatgaaaccctagatactgatatcttggcagcatttcgagtaactcctcaacctggagttccaccagaggaagcaggggctgcagtagctgccgaatcttctactggtacatggacaactgtgtggaccgatggacttaccaaccttgatcgttacaaaggacgatgctaccacatcgagcctgttgctggagaagaaaatcaatttattgcttatgtagcttacccattagacctttttgaagaaggttctgtgactaatatgtttacttccattgtgggtaatgtatttgggttcaaagctctacgtgctctacgtttggaagatttgagaatccctcctgcttattcaaaaactttccaaggcccgcctcacggtatccaagttgaaagagataaattgaacaaatatggtcgtcccctgttgggatgtactattaaacctaaattggggttgtccgctaagaactacggccgagctgtttatgaatgtcttcgcggtggacttgattttaccaaagatgatgaaaacgtgaactcccaaccatttatgcgttggagagaccgtttcttattttgtaccgaagctatttataaagcacaggctgaaacaggtgaagtcaaaggacattacttgaatgctactgcaggtacatccgaagaaatgataaaaagagctgcgtgtgctagagaattgggagttcctatcgtaatgcacgactatttaacagggggattcacttcaaatactagtttagctcattattgccgcgataatggcctacttcttcacatccaccgtgcaatgcacgcagttattgatagacagaaaaatcacggtatacacttccgtgtactagctaaagccctacgtatgtctggtggagaccatattcattctggtactgtagtaggtaaacttgaaggagaaagagatatcactttagggtttgttgatttactacgtgatgattatattgaaaaagaccgatctcgcggtatttatttcactcaagattgggtttccatgccgggtgttatacctgttgcttcgggcggtattcacgtttggcatatgcccgctctaaccgagatctttggagatgattccgtactgcaattcggtggtggaactttaggccacccttggggaaatgcaccaggtgctgtagcgaatcgagtagctctagaagcctgtgtacaagctcgtaatgagggacgtgatcttgcgcgtgagggtaacgaaattatccgtcaagctgctacatggagtcctgaactagctgccgct
>Limonium_ejulabilis
acagagactaaatcttatgttggattcaaagctggtgttaaagattacaaattgacttattatactcctgaatatgaaaccctagatactgatatcttggcagcatttcgagtaactcctcaacctggagttccaccagaggaagcaggggctgcagtagctgccgaatcttctactggtacatggacaactgtgtggaccgatggacttaccaaccttgatcgttacaaaggacgatgctaccacatcgagcctgttgctggagaagaaaatcaatttattgcttatgtagcttacccattagacctttttgaagaaggttctgtgactaatatgtttacttccattgtgggtaatgtatttgggttcaaagctctacgtgctctacgtttggaagatttgagaatccctcctgcttattcaaaaactttccaaggcccgcctcacggtatccaagttgaaagagataaattgaacaaatatggtcgtcccctgttgggatgtactattaaacctaaattggggttgtccgctaagaactacggccgagctgtttatgaatgtcttcgcggtggacttgattttaccaaagatgatgaaaacgtgaactcccaaccatttatgcgttggagagaccgtttcttattttgtaccgaagctatttataaagcacaggctgaaacaggtgaagtcaaaggacattacttgaatgctactgcaggtacatccgaagaaatgataaaaagagctgcgtgtgctagagaattgggagttcctatcgtaatgcacgactatttaacagggggattcacttcaaatactagtttagctcattattgccgcgataatggcctacttcttcacatccaccgtgcaatgcacgcagttattgatagacagaaaaatcacggtatgcacttccgtgtactagctaaagccctacgtatgtctggtggagaccatattcatgctggtactgtagtaggtaaacttgaaggagaaagagagatcactttagggtttgttgatttactacgtgatgattatattgaaaaagaccgatctcgcggtatttatttcactcaagattgggtttccatgccgggtgttatacctgttgcttcgggcggtattcacgtttggcatatgcccgctctaaccgagatctttggagatgattccgtactgcaattcggtggtggaactttaggccacccttggggaaatgcaccaggtgctgtagcgaatcgagtagctctagaagcctgtgtacaagctcgtaatgagggacgtgatcttgctcgtgagggtaacgaaattatccgtcaagctgctacatggagtcctgaactagctgccgct
>Limonium_gibertii
acagagactaaatcttttgttggattcaaagctggtgttaaagattacaaattgacttattatactcctgaatatgaaaccctagatactgatatcttggcagcatttcgagtaactcctcaacctggagttccaccagaggaagcaggggctgcagtagccgccgaatcttctactggtacatggacaactgtgtggaccgatggacttaccaaccttgatcgttacaaaggacgatgctaccacatcgagcctgttgctggagaagaaagtcaatttattgcttatgtagcttacccattagacctttttgaagaaggttctgtgactaatatgtttacttccattgtgggtaatgtatttgggttcaaagctctacgtgctctacgtttggaagatttgagaatccctcctgcttattcaaaaactttccaaggcccgcctcacggtatccaagttgaaagagataaattgaacaaatatggtcgtcccctgttgggatgtactattaaacctaaattggggttgtccgctaagaactacggccgagctgtttatgaatgtcttcgcggtggacttgattttaccaaagatgatgaaaacgtgaactcccaaccatttatgcgttggagagaccgtttcttattttgtaccgaagctatttataaagcacaggctgaaacaggtgaagtcaaaggacattacttgaatgctactgcagctacatccgaagaaatgataaaaagagctgcgtgtgctagagaattgggagttcctatcgtaatgcacgactatttaacagggggattcacttcaaatactagtttagctcattattgccgcgataatggcctacttcttcacatccaccgtgcaatgcacgcagttattgatagacagaaaaatcacggtatgcacttccgtgtactagctaaagccctacgtatgtctggtggagaccatattcatgctggtactgtagtaggtaaacttgaaggagaaagagagatcactttagggtttgttgatttactacgtgatgattatattgaaaaagaccgatctcgcggtatttatttcactcaagattgggtttccatgccgggtgttatacctgttgcttcgggcggtattcacgtttggcatatgcccgctctaaccgagatctttggagatgattccgtactgcaattcggtggtggaactttaggccacccttggggaaatgcaccaggtgctgtagcgaatcgagtagctctagaagcctgtgtacaagctcgtaatgagggacgtgatcttgctcgtgagggtaacgaaattatccgtcaagctgctacatggagtcctgaactagctgccgct
>Limonium_grosii
acagagactaaatcttatgttggattcaaagctggtgttaaagattacaaattgacttattatactcctgaatatgaaaccctagatactgatatcttggcagcatttcgagtaactcctcaacctggagttccaccagaggaagcaggggctgcagtagctgccgaatcttctactggtacatggacaactgtgtggaccgatggacttaccaaccttgatcgttacaaaggacgatgctaccacatcgagcctgttgctggagaagaaaatcaatttattgcttatgtagcttacccattagacctttttgaagaaggttctgtgactaatatgtttacttccattgtgggtaatgtatttgggttcaaagctctacgtgctctacgtttggaagatttgagaatccctcctgcttattcaaaaactttccaaggcccgcctcacggtatccaagttgaaagagataaattgaacaaatatggtcgtcccctgttgggatgtactattaaacctaaattggggttgtccgctaagaactacggccgagctgtttatgaatgtcttcgcggtggacttgattttaccaaagatgatgaaaacgtgaactcccaaccatttatgcgttggagagaccgtttcttattttgtaccgaagctatttataaagcacaggctgaaacaggtgaagtcaaaggacattacttgaatgctactgcaggtacatccgaagaaatgataaaaagagctgcgtgtgctagagaattgggagttcctatcgtaatgcacgactatttaacagggggattcacttcaaatactagtttagctcattattgccgcgataatggcctacttcttcacatccaccgtgcaatgcacgcagttattgatagacagaaaaatcacggtatgcacttccgtgtactagctaaagccctacgtatgtctggtggagaccatattcatgctggtactgtagtaggtaaacttgaaggagaaagagagatcactttagggtttgttgatttactacgtgatgattatattgaaaaagaccgatctcgcggtatttatttcactcaagattgggtttccatgccgggtgttatacctgttgcttcgggcggtattcacgtttggcatatgcccgctctaaccgagatctttggagatgattccgtactgcaattcggtggtggaactttaggccacccttggggaaatgcaccaggtgctgtagcgaatcgagtagctctagaagcctgtgtacaagctcgtaatgagggacgtgatcttgctcgtgagggtaacgaaattatccgtcaagctgctacatggagtcctgaactagctgccgct
>Limonium_gymnesicum
acagagactaaatcttttgttggattcaaagctggtgttaaagattacaaattgacttattatactcctgaatatgaaaccctagatactgatatcttggcagcatttcgagtaactcctcaacctggagttccaccagaggaagcaggggctgcagtagccgccgaatcttctactggtacatggacaactgtgtggaccgatggacttaccaaccttgatcgttacaaaggacgatgctaccacatcgagcctgttgctggagaagaaagtcaatttattgcttatgtagcttacccattagacctttttgaagaaggttctgttactaatatgtttacttccattgtgggtaatgtatttgggttcaaagctctacgtgctctacgtttggaagatttgagaatccctcctgcttattcaaaaactttccaaggcccgcctcacggtatccaagttgaaagagataaattgaacaaatatggtcgtcccctgttgggatgtactattaaacctaaattggggttgtccgctaagaactacggccgagctgtttatgaatgtcttcgcggtggacttgattttaccaaagatgatgaaaacgtgaactcccaaccatttatgcgttggagagaccgtttcttattttgtaccgaagctatttataaagcacaggctgaaacaggtgaagtcaaaggacattacttgaatgctactgcagctacatccgaagaaatgataaaaagagctgcgtgtgctagagaattgggagttcctatcgtaatgcacgactatttaacagggggattcacttcaaatactagtttagctcattattgccgcgataatggcctacttcttcacatccaccgtgcaatgcacgcagttattgatagacagaaaaatcacggtatgcacttccgtgtactagctaaagccctacgtatgtctggtggagaccatattcatgctggtactgtagtaggtaaacttgaaggagaaagagagatcactttagggtttgttgatttactacgtgatgattatattgaaaaagaccgatctcgcggtatttatttcactcaagattgggtttccatgccgggtgttatacctgttgcttcgggcggtattcacgtttggcatatgcccgctctaaccgagatctttggagatgattccgtactgcaattcggtggtggaactttaggccacccttggggaaatgcaccaggtgctgtagcgaatcgagtagctctagaagcctgtgtacaagctcgtaatgagggacgtgatcttgctcgtgagggtaacgaaattatccgtcaagctgctacatggagtcctgaactagctgccgct
>Limonium_leonardi-llorensii
acagagactaaatcttatgttggattcaaagctggtgttaaagattacaaattgacttattatactcctgaatatgaaaccctagatactgatatcttggcagcatttcgagtaactcctcaacctggagttccaccagaggaagcaggggctgcagtagctgccgaatcttctactggtacatggacaactgtgtggaccgatggacttaccaaccttgatcgttacaaaggacgatgctaccacatcgagcctgttgctggagaagaaaatcaatttattgcttatgtagcttacccattagacctttttgaagaaggttctgtgactaatatgtttacttccattgtgggtaatgtatttgggttcaaagctctacgtgctctacgtttggaagatttgagaatccctcctgcttattcaaaaactttccaaggcccgcctcacggtatccaagttgaaagagataaattgaacaaatatggtcgtcccctgttgggatgtactattaaacctaaattggggttgtccgctaagaactacggccgagctgtttatgaatgtcttcgcggtggacttgattttaccaaagatgatgaaaacgtgaactcccaaccatttatgcgttggagagaccgtttcttattttgtaccgaagctatttataaagcacaggctgaaacaggtgaagtcaaaggacattacttgaatgctactgcaggtacatccgaagaaatgataaaaagagctgcgtgtgctagagaattgggagttcctatcgtaatgcacgactatttaacagggggattcacttcaaatactagtttagctcattattgccgcgataatggcctacttcttcacatccaccgtgcaatgcacgcagttattgatagacagaaaaatcacggtatgcacttccgtgtactagctaaagccctacgtatgtctggtggagaccatattcatgctggtactgtagtaggtaaacttgaaggagaaagagagatcactttagggtttgttgatttactacgtgatgattatattgaaaaagaccgatctcgcggtatttatttcactcaagattgggtttccatgccgggtgttatacctgttgcttcgggcggtattcacgtttggcatatgcccgctctaaccgagatctttggagatgattccgtactgcaattcggtggtggaactttaggccacccttggggaaatgcaccaggtgctgtagcgaatcgagtagctctagaagcctgtgtacaagctcgtaatgagggacgtgatcttgctcgtgagggtaacgaaattatccgtcaagctgctacatggagtcctgaactagctgccgct
>Limonium_magallufianum
acagagactaaatcttatgttggattcaaagctggtgttaaagattacaaattgacttattatactcctgaatatgaaaccctagatactgatatcttggcagcatttcgagtaactcctcaacctggagttccaccagaggaagcaggggctgcagtagctgccgaatcttctactggtacatggacaactgtgtggaccgatggacttaccaaccttgatcgttacaaaggacgatgctaccacatcgagcctgttgctggagaagaaaatcaatttattgcttatgtagcttacccattagacctttttgaagaaggttctgtgactaatatgtttacttccattgtgggtaatgtatttgggttcaaagctctacgtgctctacgtttggaagatttgagaatccctcctgcttattcaaaaactttccaaggcccgcctcacggtatccaagttgaaagagataaattgaacaaatatggtcgtcccctgttgggatgtactattaaacctaaattggggttgtccgctaagaactacggccgagctgtttatgaatgtcttcgcggtggacttgattttaccaaagatgatgaaaacgtgaactcccaaccatttatgcgttggagagaccgtttcttattttgtaccgaagctatttataaagcacaggctgaaacaggtgaagtcaaaggacattacttgaatgctactgcaggtacatccgaagaaatgataaaaagagctgcgtgtgctagagaattgggagttcctatcgtaatgcacgactatttaacagggggattcacttcaaatactagtttagctcattattgccgcgataatggcctacttcttcacatccaccgtgcaatgcacgcagttattgatagacagaaaaatcacggtatgcacttccgtgtactagctaaagccctacgtatgtctggtggagaccatattcatgctggtactgtagtaggtaaacttgaaggagaaagagagatcactttagggtttgttgatttactacgtgatgattatattgaaaaagaccgatctcgcggtatttatttcactcaagattgggtttccatgccgggtgttatacctgttgcttcgggcggtattcacgtttggcatatgcccgctctaaccgagatctttggagatgattccgtactgcaattcggtggtggaactttaggccacccttggggaaatgcaccaggtgctgtagcgaatcgagtagctctagaagcctgtgtacaagctcgtaatgagggacgtgatcttgctcgtgagggtaacgaaattatccgtcaagctgctacatggagtcctgaactagctgccgct
>Limonium_retusum
acagagactaaatcttatgttggattcaaagctggtgttaaagattacaaattgacttattatactcctgaatatgaaaccctagatactgatatcttggcagcatttcgagtaactcctcaacctggagttccaccagaggaagcaggggctgcagtagctgccgaatcttctactggtacatggacaactgtgtggaccgatggacttaccaaccttgatcgttacaaaggacgatgctaccacatcgagcctgttgctggagaagaaaatcaatttattgcttatgtagcttacccattagacctttttgaagaaggttctgtgactaatatgtttacttccattgtgggtaatgtatttgggttcaaagctctacgtgctctacgtttggaagatttgagaatccctcctgcttattcaaaaactttccaaggcccgcctcacggtatccaagttgaaagagataaattgaacaaatatggtcgtcccctgttgggatgtactattaaacctaaattggggttgtccgctaagaactacggccgagctgtttatgaatgtcttcgcggtggacttgattttaccaaagatgatgaaaacgtgaactcccaaccatttatgcgttggagagaccgtttcttattttgtaccgaagctatttataaagcacaggctgaaacaggtgaagtcaaaggacattacttgaatgctactgcaggtacatccgaagaaatgataaaaagagctgcgtgtgctagagaattgggagttcctatcgtaatgcacgactatttaacagggggattcacttcaaatactagtttagctcattattgccgcgataatggcctacttcttcacatccaccgtgcaatgcacgcagttattgatagacagaaaaatcacggtatgcacttccgtgtactagctaaagccctacgtatgtctggtggagaccatattcatgctggtactgtagtaggtaaacttgaaggagaaagagagatcactttagggtttgttgatttactacgtgatgattatattgaaaaagaccgatctcgcggtatttatttcactcaagattgggtttccatgccgggtgttatacctgttgcttcgggcggtattcacgtttggcatatgcccgctctaaccgagatctttggagatgattccgtactgcaattcggtggtggaactttaggccacccttggggaaatgcaccaggtgctgtagcgaatcgagtagctctagaagcctgtgtacaagctcgtaatgagggacgtgatcttgctcgtgagggtaacgaaattatccgtcaagctgctacatggagtcctgaactagctgccgct
>Lolium_multiflorum
acagaaactaaagcaagtgttggatttcaagctggtgttaaagattataaattgacttactacaccccggagtatgaaaccaaggatactgatatcttggcagcattccgagtaactcctcagcctggggttccgccggaagaagcaggggctgcagtagctgccgaatcttctactggtacatggacaactgtttggactgatggacttaccagtcttgatcgttacaaaggacgatgctatcatatcgagcctgttgctggggaagacaaccaatggatctgttatgtagcttatccattagacctatttgaagaaggttccgttactaacatgtttacttctattgtgggtaacgtatttggtttcaaagccctacgtgctctacgtctggaggatctacgaattcccgttgcttattcaaaaactttccaaggtccgcctcatggtatccaagttgaaagagataagttgaataagtatggtcgtcctttattgggatgtactattaaaccaaaattgggattatccgcaaaaaattatggtagagcgtgttatgagtgtctacgtggtggacttgattttaccaaagatgatgaaaacgtaaactcacaaccatttatgcgctggagagaccgttttgtcttttgtgccgaagctatttataaagcacaggccgaaaccggtgaaattaaggggcattacttgaatgcgactgcaggtacatgtgaagaaatgattaagagagctgtatttgcgagagaattaggggttcctattgtaatgcatgactacataactgggggattcaccgcaaatactagtttggctcattattgccgcgacaatggcctacttcttcacattcaccgtgcaatgcatgcagttattgatagacagaaaaatcatggtatgcatttccgtgtattagctaaagcattgcgtatgtctgggggagatcatatccactccggtacagtagtaggtaagttagaaggggaacgcgaaatgactttaggttttgttgatttattgcgcgatgattttattgaaaaagatcgtgctcgcggtatctttttcactcaggattgggcatctatgccaggtgttataccggtagcttcaggtggtattcatgtttggcatatgccagctctgaccgaaatctttggggatgattctgtattacaatttggtggaggaactttaggacatccttggggaaacgcacctggtgcagcagctaatcgagtggctttagaagcctgtgtacaagctcgtaacgaagggcgtgatcttgctcgtgaaggtaatgaaattatccgagcagcttgcaaatggagtcctgaactagccgcggct
>Lolium_rigidum
acagagactaaagcaagtgttggatttcaagctggtgttaaagattataaattgacttactacaccccggagtatgaaaccaaggatactgatatcttggcagcattccgagtaactcctcagcctggggttccgccggaagaagcaggggctgcagtagctgccgaatcttctactggtacatggacaactgtttggactgatggacttaccagtcttgatcgttacaaaggacgatgctatcatatcgagcctgttgctggggaagacaaccaatggatctgttatgtagcttatccattagacctatttgaagagggttccgttactaacatgtttacttctattgtgggtaacgtatttggtttcaaagccctacgtgctctacgtctggaggatctacgaattcccgttgcttattcaaaaactttccaaggtccgcctcatggtatccaagttgaaagagataagttgaataagtatggtcgtcctttattgggatgtactattaaaccaaaattgggattatccgcaaaaaattatggtagagcgtgttatgagtgtctacgtggtggacttgattttaccaaagatgatgaaaacgtaaactcacaaccatttatgcgctggagagaccgttttgtcttttgtgccgaagctatttataaagcacaggccgaaaccggtgaaattaaggggcattacttgaatgcgactgcaggtacatgtgaagaaatgattaagagagcggtatttgcgagagaattaggggttcctattgtaatgcatgactacataactgggggattcaccgcaaatactagtttggctcattattgccgcgacaatggcctacttcttcacattcaccgtgcaatgcatgcagttattgatagacagaaaaatcatggtatgcatttccgtgtattagctaaagcattgcgtatgtctgggggagatcatatccactccggtacagtagtaggtaagttagaaggggaacgcgaaatgactttaggttttgttgatttattgcgcgatgattttattgaaaaagatcgtgctcgcggtatctttttcactcaggattgggcatctatgccaggtgttataccggtagcttcaggtggtattcatgtttggcatatgccagctctgaccgaaatctttggggatgattctgtattacaatttggtggaggaactttaggacatccttggggaaacgcacctggtgcagcagctaatcgagtggctttagaagcctgtgtacaagctcgtaacgaagggcgtgatcttgctcgtgaaggtaatgaaattatccgagcagcttgcaaatggagtcctgaactagctgctgct
>Macrotyloma_uniflorum
acagagactaaagcaagtgttgggttcaaagctggtgttaaagattataaattgacttattatactcctgactatgaaaccaaagatactgatatcttggcagcatttcgagtaactcctcaacctggagttccgcctgaagaagcaggtgccgcggtagccgccgaatcttctactggtacatggacaactgtgtggaccgatgggcttaccagtcttgatcgttacaaaggacgatgctatcacatcgaacctgttgctggggaagaaagtcaatttattgcttacgtagcttatcccttagacctttttgaagaaggttctgttactaacatgtttacttctattgtcggtaatgtatttggcttcaaggcactgcgtgctctacgtctggaggatttgcgaatcccagtttcttatattaaaactttccaaggtccgcctcatggtatccaagttgagagagataaattgaacaagtatggtcgtcccctattaggatgtactattaaacctaaattggggttatccgctaagaattatggtagagcagtttatgaatgtcttcgtgggggacttgattttaccaaagatgatgaaaatgtgaattcccaaccatttatgcgttggagagaccgtttcttattttgtgctgaagcgatttataaagcacaggctgaaactggtgaaattaaagggcattacttgaatgcaactgcgggtacatgcgaagaaatgataaaaagagctgtatttgccagagaattaggcgttcctatcgtaatgcatgattatttaacggggggattcaccgcaaatactagcttggctcattattgccgggataatggtctacttcttcatatacatcgtgcaatgcatgcagttatcgacagacaaaagaatcatggtatgcactttcgtgtattagctaaagcattacgtttgtctggtggagatcatgttcactccggtaccgtagtaggtaaactggaaggggaaagagaaatcactttaggttttgttgatttactgcgtgatgattttgttgaaaaagatcgaagtcgcggtatttatttcactcaggattgggtttctctaccaggtgttctgcctgttgcttcgggaggtattcacgtttggcatatgcctgctctgaccgaaatctttggagatgattccgtacttcaatttggtggaggaactttaggacacccttggggaaatgcaccaggtgctgtagctaatcgagtagctcttgaagcatgtgtgcaggctcgaaatgaaggacgtgatcttgctcgtgaaggtaatgaaattatccgtgaggctagcaaatggagtcctgaattagctgctgct
>Manihot_esculenta
acagagactaaagcaagtgttggattcaaggctggtgttaaagattataaattgacttattatactcctgactatcaaaccaaagatactgatatcttggcagcattccgagtaactcctcaacctggagttccgcctgaggaagcaggagctgcggtagctgctgaatcttctactggtacatggacaactgtgtggaccgatggacttaccagtcttgatcgttataaaggacgatgctacggcctcgagcccgttcctggagaagaaaatcaatatattgcttatgtagcttacccattagacctttttgaagaaggttctgttactaacatgtttacttctattgtgggtaatgtatttgggttcaaagccctacgcgccctacgtctggaggatttgcgagtccctcctgcttattctaaaactttccaagggcctcctcatggcatccaagttgagagagataaattgaacaagtatggtcgccccctattaggttgtactattaaaccaaaattggggctatccgctaagaattacggtagagcagtttatgaatgtcttcgcggtggacttgattttaccaaagacgatgagaatgtgaactcccaaccatttatgcgttggagagaccgtttcttattttgtgccgaagcaatttataaagcacaggctgaaacaggtgaaatcaaagggcattatttgaatgctactgcaggtacatgcgaagaaatgatcaaaagggctgtatgtgccagagaattaggagttcctatcgtaatgcatgactacttaacagggggattcactgcaaatactagcttggctcactattgccgagataatggtttacttcttcacattcaccgcgcaatgcatgcagttattgatagacagaagaatcatggtatgcattttcgtgtactagctaaggctttacgtctgtctggtggagatcatattcacgctggtaccgtagtaggtaaacttgaaggggaaagagacattactttgggctttgttgatttactgcgtgatgattttattgaaaaagatcgaagccgcggtatttatttcactcaagattgggtctctctaccaggtgttctgcctgtagcttcagggggtattcacgtttggcatatgcctgctctgaccgagatctttggagatgattccgtactacaattcggtggaggaactttagggcacccttggggaaatgcacccggtgccgtagctaatcgagtagctctagaagcatgtgtacaagctcgtaatgagggacgtgatcttgctcgtgagggtaatgatattatccgtgaggctagcaaatggagtcctgaactagctgctgct
>Megathyrsus_maximus
acagaaactaaagcaagtgttggatttaaagctggtgttaaggattataaattgacttactacaccccggagtacgaaaccaaggatactgatatcttggcagcattccgagtaactcctcagcccggggttccgcctgaagaagcaggggctgcagtagctgcggaatcttctactggtacatggacaactgtttggactgatggacttaccagtcttgatcgttacaaaggacgatgctatcacatcgagcccgttcctggggaagcagatcaatatatctgttatatagcttatccattagacctatttgaagagggttctgttactaacatgtttacttccattgtgggtaacgtatttggtttcaaagccctacgcgctctacgtttggaggatctacgaattcccgttgcttatgcaaaaactttccaaggtccgcctcacggtatccaagttgaaagggataagttgaacaagtatggtcgtcctttattgggatgtactattaaaccaaaattgggattatccgcaaaaaattatggtagagcgtgttatgagtgtctacgcggtggacttgattttaccaaagatgatgaaaacgtaaactcacaaccatttatgcgctggagagaccgttttgtcttttgtgctgaagcaatttataaagcacaagccgaaactggtgaaatcaaggggcattacttgaatgcgactgcaggtacatgtgaagaaatgattaagagagctgtatttgcaagggaattaggggttcctattgtaatgcatgactacataactggaggattcaccgcaaatactagtttggctcattattgccgcgacaacggcctacttcttcacattcaccgagcaatgcatgcagttattgatagacagaaaaatcatggtatgcatttccgtgtattagctaaagcattgcgtatgtcagggggagatcatatccactccggtacagtagtaggtaagttagaaggggaacgcgaaataactttaggttttgttgatttattgcgcgatgattttattgaaaaagatcgttctcgcggtatctttttcactcaggactgggcatccatgccaggtgttataccggtggcttcagggggtattcatgtttggcatatgccagctctgaccgaaatctttggagacgattccgtattacaatttggtggaggaactttaggacatccttggggaaatgcacctggtgcagcagctaatcgtgtggctttagaagcctgtgtacaagctcgtaacgaagggcgcgatcttgctcgtgaaggtaatgaaattatcaaaacagcttgcaaatggagtcctgaactagccgcagct
>Mercurialis_annua
acagagactaaagcaagtgttgggttcaaggctggtgttaaagattataaattgacttattatactcctgaatatgaaaccaaagatactgatatcttggcagcattccgagtaactccccaacctggagttccgcctgaggaagcaggagctgcggtagctgctgaatcttctaccggtacatggacaactgtgtggaccgacgggcttaccagtcttgatcgttataaaggacgatgctatcacatcgaacccgttgctggagaagaaagtcaatttattgcttatgtagcttaccccttagacctttttgaagaaggttctgttactaacatgtttacttccattgtgggtaatgtatttgggttcaaagccctgcgcgccctacgtctggaggatttgcgaatccctcctgcttatgttaaaactttccaagggccacctcatggcatccaagttgagagagataaattgaacaagtatggtcgccctctattgggttgtactattaaacctaaattggggctatctgctaagaattacggtagagcagtttatgaatgtctacgcggtggacttgattttaccaaagatgatgagaacgtaaactcccaaccatttatgcgttggagagaccgtttcttattttgtgccgaagccatttataaagcacaggctgaaacgggtgaaatcaaaggacattatttgaatgctactgcggggacatgcgaagaaatgataaaaagggctgtatttgcgagagaattaggagttcctatcgtaatgcacgactacttaacaggtggattcactgcaaatacttccttggctcattattgccgagataatggtttacttcttcacattcaccgcgcaatgcatgcagttattgatagacagaagaatcatggtatgcattttcgtgtactagctaaggcgttacgtatgtctgggggagatcatattcacgctggtaccgtagtaggtaaacttgagggggaaagagagatcactttgggatttgttgatttattgcgtgatgattttgttgaaaaagatcgaagccgcggtatttatttcactcaagattgggtctctttacctggtgttatacctgtagcttccgggggtattcatgtttggcatatgcctgctctgaccgagatctttggagatgattccgtactacaattcggtggaggaactttagggcacccttggggaaatgcgcctggtgctgtagctaatcgagtagctctagaagcatgtgtgcaagctcgtaatgagggacgtgatcttgctcgcgagggtaatgaaattatccgtgaagcttgcaaatggagtcctgaactagctgctgct
>Musa_velutina
acagagactaaagcaagtgttggatttaaagctggtgttaaagattacaaattgaattattatactcctgactacgaagtcaaagatactgatatcttggcagcattccgagtaactcctcaacctggagttccgcccgaagaagcaggggctgcggtagctgccgaatcttctactggtacatggacaactgtgtggactgatggacttaccagtcttgatcgttacaaagggcgatgctaccacatcgaggccgttgttggggaggaaaatcaatatattgcttatgtagcttatcctttagacctttttgaagaaggttctgttactaacatgtttacttccattgtgggtaatgtatttggtttcaaagccttacgagctctacgtctggaggatctgcgaattcccacttcttattccaaaactttccaaggcccgcctcacggcattcaggttgaaagagataagttgaacaagtatggtcgtcccctattgggatgcactattaaaccaaaattgggattatctgcaaaaaactacggtagagcggtttatgaatgtctacgtggtggacttgattttaccaaagatgatgaaaacgtaaactcacaaccatttatgcgttggagagatcgtttcttattttgcaccgaagcactttttaaagcgcaggccgaaacaggtgaaatcaaaggacattacttgaatgctactgcgggtacatgtgaagaaatgatgaaaagggccatatgtgccagagaattaggagttcctatcgtaatgcatgactacttaactggtggattcactgcaaatactagcttggctcattattgccgtgacaacggcctacttcttcacatccatcgcgcaatgcatgcagttattgatagacagaaaaatcatggtatgcatttccgtgtactagctaaagcattacgtatgtctggtggagatcatattcacgccggtacagtagtaggtaaactggaaggggaacgtgagatgactttaggtttcgttgatttattacgtgatgattatatcgaaaaagaccgaagtcgcggtattttcttcactcaagattgggtctctatgccaggtgttctgcccgtggcttcagggggtattcatgtttggcatatgcctgctctgaccgaaatctttggggatgattccgtactacagtttggcggaggaactttaggacacccttggggaaatgcacctggtgcagtagctaatagggtggctttagaggcgtgtgtacaagctcgtaatgagggacgtgatcttgctcgtgaaggtaatgaaattatccgtgaagctagcaaatggagccctgaactagctgctgct
>Nicotiana_tabacum
acagagactaaagcaagtgttggattcaaagctggtgttaaagagtacaaattgacttattatactcctgagtaccaaaccaaggatactgatatattggcagcattccgagtaactcctcaacctggagttccacctgaagaagcaggggccgcggtagctgccgaatcttctactggtacatggacaactgtatggaccgatggacttaccagccttgatcgttacaaagggcgatgctaccgcatcgagcgtgttgttggagaaaaagatcaatatattgcttatgtagcttaccctttagacctttttgaagaaggttctgttaccaacatgtttacttccattgtaggtaacgtatttgggttcaaagccctgcgcgctctacgtctggaagatctgcgaatccctcctgcttatgttaaaactttccaaggtccgcctcatgggatccaagttgaaagagataaattgaacaagtatggtcgtcccctgttgggatgtactattaaacctaaattggggttatctgctaaaaactacggtagagctgtttatgaatgtcttcgcggtggacttgattttaccaaagatgatgagaacgtgaactcacaaccatttatgcgttggagagatcgtttcttattttgtgccgaagcactttataaagcacaggctgaaacaggtgaaatcaaagggcattacttgaatgctactgcaggtacatgcgaagaaatgatcaaaagagctgtatttgctagagaattgggcgttccgatcgtaatgcatgactacttaacggggggattcaccgcaaatactagcttggctcattattgccgagataatggtctacttcttcacatccaccgtgcaatgcatgcggttattgatagacagaagaatcatggtatccacttccgggtattagcaaaagcgttacgtatgtctggtggagatcatattcactctggtaccgtagtaggtaaacttgaaggtgaaagagacataactttgggctttgttgatttactgcgtgatgattttgttgaacaagatcgaagtcgcggtatttatttcactcaagattgggtctctttaccaggtgttctacccgtggcttcaggaggtattcacgtttggcatatgcctgctctgaccgagatctttggggatgattccgtactacagttcggtggaggaactttaggacatccttggggtaatgcgccaggtgccgtagctaatcgagtagctctagaagcatgtgtaaaagctcgtaatgaaggacgtgatcttgctcaggaaggtaatgaaattattcgcgaggcttgcaaatggagcccggaactagctgctgct
>Oryza_barthii_x_Oryza_glaberrima
acagaaactaaagcaagtgttggatttaaagctggtgttaaggattataaattgacttactacaccccggagtacgaaaccaaggacactgatatcttggcagcattccgagtaactcctcagccgggggttccgcccgaagaagcaggggctgcagtagctgccgaatcttctactggtacatggacaactgtttggactgatggacttaccagtcttgatcgttacaaaggacgatgctatcacatcgagcccgttgttggggaggataatcaatatatcgcttatgtagcttatccattagacctatttgaagagggttctgttactaacatgtttacttccattgtgggtaacgtatttggtttcaaagccctacgcgctctacgtctggaggatctgcgaattccccctacttattcaaaaactttccaaggtccgcctcatggtatccaagttgaaagggataagttgaacaagtacggtcgtcctttattgggatgtactattaaaccaaaattgggattatctgcgataaattatggtagagcatgttatgagtgtctacgcggtggacttgattttaccaaagatgatgaaaacgtaaactcacaaccatttatgcgttggagggaccgttttgtcttttgtgccgaagctatttataaatcacaggccgaaaccggtgaaattaaggggcattacttgaatgcgactgcaggtacatgcgaagaaatgattaaaagagctgtatttgcgagggaattaggggttcctattgtaatgcatgactacttaaccgggggattcaccgcaaatactagtttggctcattattgccgcgacaacggcctacttcttcacattcaccgagcaatgcatgcagttattgatagacagaaaaatcatggtatgcatttccgtgtattagctaaagcattgcgtatgtctgggggagatcatatccacgctggtacagtagtaggtaagttagaaggggaacgcgaaatgactttaggttttgttgatttattgcgcgatgattttattgaaaaagatcgtgctcgcggtatctttttcactcaggactgggtatccatgccaggtgttataccggtggcttcagggggtattcatgtttggcatatgccagctctgaccgaaatctttggggatgattctgtattgcaatttggtggaggaactttaggacatccttggggtaatgcacctggtgcagcagctaatcgggtggctttagaagcctgtgtacaagctcgtaacgaagggcgcgatcttgctcgtgaaggtaatgaaattatccgatcagcttgcaaatggagtcctgaactagctgctgct
>Oryza_eichingeri
acagaaactaaagcaagtgttggatttcaagctggtgttaaggattataaattgacttactacaccccggagtacgaaaccaaggacactgatatcttggcagcattccgagtaactcctcagccaggggttccgcccgaagaagcaggggctgcagtagctgccgaatcttctactggtacatggacaactgtttggactgatggacttaccagtcttgatcgttacaaaggccgatgctatcacatcgagcccgttgttggggaggaaaatcaatatatcgcttatgtagcttatccattagacctatttgaagagggttctgttactaacatgtttacttccattgtgggtaacgtatttggtttcaaagccctacgcgctctacgtctggaggatctgcgaattcccactacttattcaaaaactttccaaggtccgcctcatggtatccaagttgaaagggataagttgaacaaatacggtcgtcctttattgggatgtactattaaaccaaaattgggattatccgcaaaaaattatggtagagcatgttatgagtgtctacgtggtggacttgattttaccaaagatgatgaaaacgtaaactcacaaccatttatgcgttggagggaccgttttgtcttttgtgccgaagctatttataaatcacaggccgaaaccggtgaaattaaggggcattacttgaatgcgactgcaggtacatgcgaagaaatgatgaaaagagctatatttgcgagggaattaggggttcctattgtaatgcatgactacttaaccgggggattcaccgcaaatactagtttggctcattattgccgcgacaacggcctacttcttcacattcaccgagcaatgcatgcagttattgatagacagaaaaatcatggtatgcatttccgtgtattagctaaagcattgcgtatgtctgggggagatcatatccacgctggtacagtagtaggtaagttagaaggggaacgcgaaatgactttaggttttgttgatttattgcgcgatgattttattgaaaaagatcgtgctcgcggtatctttttcactcaggactgggtatccatgccaggtgttataccggtggcttcagggggtattcatgtttggcatatgccagctctgaccgaaatctttggagatgattctgtattgcaatttggtggaggaactttaggacatccttggggtaatgcacctggtgcagcagctaatcgggtggctttagaagcctgtgtacaagctcgtaacgaagggcgcgatcttgctcgtgaaggtaatgaaattatccgatcagcttgcaaatggagtcctgaactagccgcagct
>Oryza_glaberrima
acagaaactaaagcaagtgttggatttaaagctggtgttaaggattataaattgacttactacaccccggagtacgaaaccaaggacactgatatcttggcagcattccgagtaactcctcagccgggggttccgcccgaagaagcaggggctgcagtagctgccgaatcttctactggtacatggacaactgtttggactgatggacttaccagtcttgatcgttacaaaggccgatgctatcacatcgagcccgttgttggggaggataatcaatatatcgcttatgtagcttatccattagacctatttgaagagggttctgttactaacatgtttacttccattgtgggtaacgtatttggtttcaaagccctacgcgctctacgtctggaggatctgcgaattccccctacttattcaaaaactttccaaggtccgcctcatggtatccaagttgaaagggataagttgaacaaatacggtcgtcctttattgggatgtactattaaaccaaaattgggattatctgcaaaaaattatggtagagcatgttatgagtgtctacgcggtggacttgattttaccaaagatgatgaaaacgtaaactcacaaccatttatgcgttggagggaccgttttgtcttttgtgccgaagctatttataaatcacaggccgaaaccggtgaaattaaggggcattacttgaatgcgactgcaggtacatgcgaagaaatgattaaaagagctgtatttgcgagggaattaggggttcctattgtaatgcatgactacttaaccgggggattcaccgcaaatactagtttggctcattattgccgcgacaacggcctacttcttcacattcaccgagcaatgcatgcagttattgatagacagaaaaatcatggtatgcatttccgtgtattagctaaagcattgcgtatgtctgggggagatcatatccacgctggtacagtagtaggtaagttagaaggggaacgcgaaatgactttaggttttgttgatttattgcgcgatgattttattgaaaaagatcgtgctcgcggtatctttttcactcaggactgggtatccatgccaggtgttataccggtggcttcagggggtattcatgtttggcatatgccagctctgaccgaaatctttggagatgattctgtattgcaatttggtggaggaactttaggacatccttggggtaatgcacctggtgcagcagctaatcgggtggctttagaagcctgtgtacaagctcgtaacgaagggcgcgatcttgctcgtgaaggtaatgaaattatccgatcagcttgcaaatggagtcctgaactagccgcagct
>Oryza_glumipatula
acagaaactaaagcaagtgttggatttaaagctggtgttaaggattataaattgacttactacaccccggagtacgaaaccaaggacactgatatcttggcagcattccgagtaactcctcagccgggggttccgcccgaagaagcaggggctgcagtagctgccgaatcttctactggtacatggacaactgtttggactgatggacttaccagtcttgatcgttacaaaggccgatgctatcacatcgagcccgttgttggggaggataatcaatatatcgcttatgtagcttatccattagacctatttgaagagggttctgttactaacatgtttacttccattgtgggtaacgtatttggtttcaaagccctacgcgctctacgtctggaggatctgcgaattccccctacttattcaaaaactttccaaggtccgcctcatggtatccaagttgaaagggataagttgaacaaatacggtcgtcctttattgggatgtactattaaaccaaaattgggattatctgcaaaaaattatggtagagcatgttatgagtgtctacgcggtggacttgattttaccaaagatgatgaaaacgtaaactcacaaccatttatgcgttggagggaccgttttgtcttttgtgccgaagctatttataaatcacaggccgaaaccggtgaaattaaggggcattacttgaatgcgactgcaggtacatgcgaagaaatgattaaaagagctgtatttgcgagggaattaggggttcctattgtaatgcatgactacttaaccgggggattcaccgcaaatactagtttggctcattattgccgcgacaacggcctacttcttcacattcaccgagcaatgcatgcagttattgatagacagaaaaatcatggtatgcatttccgtgtattagctaaagcattgcgtatgtctgggggagatcatatccacgctggtacagtagtaggtaagttagaaggggaacgcgaaatgactttaggttttgttgatttattgcgcgatgattttattgaaaaagatcgtgctcgcggtatctttttcactcaggactgggtatccatgccaggtgttataccggtggcttcagggggtattcatgtttggcatatgccagctctgaccgaaatctttggagatgattctgtattgcaatttggtggaggaactttaggacatccttggggtaatgcacctggtgcagcagctaatcgggtggctttagaagcctgtgtacaagctcgtaacgaagggcgcgatcttgctcgtgaaggtaatgaaattatccgatcagcttgcaaatggagtcctgaactagccgcagct
>Oryza_longistaminata
acagaaactaaagcaagtgttggatttaaagctggtgttaaggattataaattgacttactacaccccggagtacgaaaccaaggacactgatatcttggcagcattccgagtaactcctcagccgggggttccgcccgaagaagcaggggctgcagtagctgccgaatcttctactggtacatggacaactgtttggactgatggacttaccagtcttgatcgttacaaaggccgatgctatcacatcgagcccgttgttggggaggataatcaatatatcgcttatgtagcttatccattagacctatttgaagagggttctgttactaacatgtttacttccattgtgggtaacgtatttggtttcaaagccctacgcgctctacgtctggaggatctgcgaattccccctacttattcaaaaactttccaaggtccgcctcatggtatccaagttgaaagggataagttgaacaaatacggtcgtcctttattgggatgtactattaaaccaaaattgggattatctgcaaaaaattatggtagagcatgttatgagtgtctacgcggtggacttgattttaccaaagatgatgaaaacgtaaactcacaaccatttatgcgttggagggaccgttttgtcttttgtgccgaagctatttataaatcacaggccgaaaccggtgaaattaaggggcattacttgaatgcgactgcaggtacatgcgaagaaatgattaaaagagctgtatttgcgagggaattaggggttcctattgtaatgcatgactacttaaccgggggattcaccgcaaatactagtttggctcattattgccgcgacaacggcctacttcttcacattcaccgagcaatgcatgcagttattgatagacagaaaaatcatggtatgcatttccgtgtattagctaaagcattgcgtatgtctgggggagatcatatccacgctggtacagtagtaggtaagttagaaggggaacgcgaaatgactttaggttttgttgatttattgcgcgatgattttattgaaaaagatcgtgctcgcggtatctttttcactcaggactgggtatccatgccaggtgttataccggtggcttcagggggtattcatgtttggcatatgccagctctgaccgaaatctttggagatgattctgtattgcaatttggtggaggaactttaggacatccttggggtaatgcacctggtgcagcagctaatcgggtggctttagaagcctgtgtacaagctcgtaacgaagggcgcgatcttgctcgtgaaggtaatgaaattatccgatcagcttgcaaatggagtcctgaactagccgcagct
>Oryza_meridionalis
acagaaactaaagcaagtgttggatttaaagctggtgttaaggattataaattgacttactacaccccggagtacgaaaccaaggacactgatatcttggcagcattccgagtaactcctcagccgggggttccgcccgaagaagcaggggctgcagtagctgccgaatcttctactggtacatggacaactgtttggactgatggacttaccagtcttgatcgttacaaaggccgatgctatcacatcgagcccgttgttggggaggataatcaatatatcgcttatgtagcttatccattagacctatttgaagagggttctgttactaacatgtttacttccattgtgggtaacgtatttggtttcaaagccctacgcgctctacgtctggaggatctgcgaattccccctacttattcaaaaactttccaaggtccgcctcatggtatccaagttgaaagggataagttgaacaaatacggtcgtcctttattgggatgtactattaaaccaaaattgggattatctgcaaaaaattatggtagagcatgttatgagtgtctacgcggtggacttgattttaccaaagatgatgaaaacgtaaactcacaaccatttatgcgttggagggaccgttttgtcttttgtgccgaagctatttataaatcacaggccgaaaccggtgaaattaaggggcattacttgaatgcgactgcaggtacatgcgaagaaatgattaaaagagctgtatttgcgagggaattaggggttcctattgtaatgcatgactacttaaccggtggattcaccgcaaatactagtttggctcattattgccgcgacaacggcctacttcttcacattcaccgagcaatgcatgcagttattgatagacagaaaaatcatggtatgcatttccgtgtattagctaaagcattgcgtatgtctgggggagatcatatccacgctggtacagtagtaggtaagttagaaggggaacgcgaaatgactttaggttttgttgatttattgcgcgatgattttattgaaaaagatcgtgctcgcggtatctttttcactcaggactgggtatccatgccaggtgttataccggtggcttcagggggtattcatgtttggcatatgccagctctgaccgaaatctttggagatgattctgtattgcaatttggtggaggaactttaggacatccttggggtaatgcgcctggtgcagcagctaatcgggtggctttagaagcctgtgtacaagctcgtaacgaagggcgcgatcttgctcgtgaaggtaatgaaattatccgatcagcttgcaaatggagtcctgaactagccgcagct
>Oryza_sativa_f._spontanea
acagaaactaaagcaagtgttggatttaaagctggtgttaaggattataaattgacttactacaccccggagtacgaaaccaaggacactgatatcttggcagcattccgagtaactcctcagccgggggttccgcccgaagaagcaggggctgcagtagctgccgaatcttctactggtacatggacaactgtttggactgatggacttaccagtcttgatcgttacaaaggccgatgctatcacatcgagcccgttgttggggaggataatcaatatatcgcttatgtagcttatccattagacctatttgaagagggttctgttactaacatgtttacttccattgtgggtaacgtatttggtttcaaagccctacgcgctctacgtctggaggatctgcgaattccccctacttattcaaaaactttccaaggtccgcctcatggtatccaagttgaaagggataagttgaacaaatacggtcgtcctttattgggatgtactattaaaccaaaattgggattatctgcaaaaaattatggtagagcatgttatgagtgtctacgcggtggacttgattttaccaaagatgatgaaaacgtaaactcacaaccatttatgcgttggagggaccgttttgtcttttgtgccgaagctatttataaatcacaggccgaaaccggtgaaattaaggggcattacttgaatgcgactgcaggtacatgcgaagaaatgattaaaagagctgtatttgcgagggaattaggggttcctattgtaatgcatgactacttaaccgggggattcaccgcaaatactagtttggctcattattgccgcgacaacggcctacttcttcacattcaccgagcaatgcatgcagttattgatagacagaaaaatcatggtatgcatttccgtgtattagctaaagcattgcgtatgtctgggggagatcatatccacgctggtacagtagtaggtaagttagaaggggaacgcgaaatgactttaggttttgttgatttattgcgcgatgattttattgaaaaagatcgtgctcgcggtatctttttcactcaggactgggtatccatgccaggtgttataccggtggcttcagggggtattcatgtttggcatatgccagctctgaccgaaatctttggagatgattctgtattgcaatttggtggaggaactttaggacatccttggggtaatgcacctggtgcagcagctaatcgggtggctttagaagcctgtgtacaagctcgtaacgaagggcgcgatcttgctcgtgaaggtaatgaaattatccgatcagcttgcaaatggagtcctgaactagccgcagct
>Oryza_punctata
acagaaactaaagcaagtgttggatttcaagctggtgttaaggattataaattgacttactacaccccggagtacgaaaccaaggacactgatatcttggcagcattccgagtaactcctcagccgggggttccgcccgaagaagcaggggctgcagtagctgccgaatcttctactggtacatggacaactgtttggactgatggacttaccagtcttgatcgttacaaaggccgatgctatcacatcgagcccgttgttggggaggaaaatcaatatatcgcttatgtagcttatccattagacctatttgaagagggttctgttactaacatgtttacttccattgtgggtaacgtatttggtttcaaagccctacgcgctctacgtctggaggatctgcgaattccccctacttattcaaaaactttccaaggtccgcctcatggtatccaagttgaaagggataagttgaacaaatatggtcgtcctttattgggatgtactattaaaccaaaattgggattatccgcaaaaaattatggtagagcatgttatgagtgtctacgtggtggacttgattttaccaaagatgatgaaaacgtaaactcacaaccatttatgcgttggagggaccgttttgtcttttgtgccgaagctatttataaatcacaggccgaaaccggtgaaattaaggggcattacttgaatgcgactgcaggtacatgcgaagaaatgattaaaagagctgtatttgcgagggaattaggggttcctattgtaatgcatgactacttaaccgggggattcaccgcaaatactagtttggctcattattgccgcgacaacggcctacttcttcacattcaccgagcaatgcatgcagttattgatagacagaaaaatcatggtatgcatttccgtgtattagctaaagcattgcgtatgtctgggggagatcatatccacgctggtacagtagtaggtaagttagaaggggaacgcgaaatgactttaggttttgttgatttattgcgcgatgattttattgaaaaagatcgtgctcgcggtatctttttcactcaggactgggtatccatgccaggtgttataccggtggcttcagggggtattcatgtttggcatatgccagctctgaccgaaatctttggagatgattctgtattgcaatttggtggaggaactttaggacatccttggggtaatgcacctggtgcagcagctaatcgggtggctttagaagcctgtgtacaagctcgtaacgaagggcgcgatcttgctcgtgaaggtaatgaaattatccgatcagcttgcaaatggagtcctgaactagccgcagct
>Oryza_sativa_subpsp._indica
acagaaactaaagcaagtgttggatttaaagctggtgttaaggattataaattgacttactacaccccggagtacgaaaccaaggacactgatatcttggcagcattccgagtaactcctcagccgggggttccgcccgaagaagcaggggctgcagtagctgccgaatcttctactggtacatggacaactgtttggactgatggacttaccagtcttgatcgttacaaaggccgatgctatcacatcgagcccgttgttggggaggataatcaatatatcgcttatgtagcttatccattagacctatttgaagagggttctgttactaacatgtttacttccattgtgggtaacgtatttggtttcaaagccctacgcgctctacgtctggaggatctgcgaattccccctacttattcaaaaactttccaaggtccgcctcatggtatccaagttgaaagggataagttgaacaaatacggtcgtcctttattgggatgtactattaaaccaaaattgggattatctgcaaaaaattatggtagagcatgttatgagtgtctacgcggtggacttgattttaccaaagatgatgaaaacgtaaactcacaaccatttatgcgttggagggaccgttttgtcttttgtgccgaagctatttataaatcacaggccgaaaccggtgaaattaaggggcattacttgaatgcgactgcaggtacatgcgaagaaatgattaaaagagctgtatttgcgagggaattaggggttcctattgtaatgcatgactacttaaccgggggattcaccgcaaatactagtttggctcattattgccgcgacaacggcctacttcttcacattcaccgagcaatgcatgcagttattgatagacagaaaaatcatggtatgcatttccgtgtattagctaaagcattgcgtatgtctgggggagatcatatccacgctggtacagtagtaggtaagttagaaggggaacgcgaaatgactttaggttttgttgatttattgcgcgatgattttattgaaaaagatcgtgctcgcggtatctttttcactcaggactgggtatccatgccaggtgttataccggtggcttcagggggtattcatgtttggcatatgccagctctgaccgaaatctttggagatgattctgtattgcaatttggtggaggaactttaggacatccttggggtaatgcacctggtgcagcagctaatcgggtggctttagaagcctgtgtacaagctcgtaacgaagggcgcgatcttgctcgtgaaggtaatgaaattatccgatcagcttgcaaatggagtcctgaactagccgcagct
>Oryza_sativa_subsp._japonica
acagaaactaaagcaagtgttggatttaaagctggtgttaaggattataaattgacttactacaccccggagtacgaaaccaaggacactgatatcttggcagcattccgagtaactcctcagccgggggttccgcccgaagaagcaggggctgcagtagctgccgaatcttctactggtacatggacaactgtttggactgatggacttaccagtcttgatcgttacaaaggccgatgctatcacatcgagcccgttgttggggaggataatcaatatatcgcttatgtagcttatccattagacctatttgaagagggttctgttactaacatgtttacttccattgtgggtaacgtatttggtttcaaagccctacgcgctctacgtctggaggatctgcgaattccccctacttattcaaaaactttccaaggtccgcctcatggtatccaagttgaaagggataagttgaacaaatacggtcgtcctttattgggatgtactattaaaccaaaattgggattatctgcaaaaaattatggtagagcatgttatgagtgtctacgcggtggacttgattttaccaaagatgatgaaaacgtaaactcacaaccatttatgcgttggagggaccgttttgtcttttgtgccgaagctatttataaatcacaggccgaaaccggtgaaattaaggggcattacttgaatgcgactgcaggtacatgcgaagaaatgattaaaagagctgtatttgcgagggaattaggggttcctattgtaatgcatgactacttaaccggggggttcaccgcaaatactagtttggctcattattgccgcgacaacggcctacttcttcacattcaccgagcaatgcatgcagttattgatagacagaaaaatcatggtatgcatttccgtgtattagctaaagcattgcgtatgtctgggggagatcatatccacgctggtacagtagtaggtaagttagaaggggaacgcgaaatgactttaggttttgttgatttattgcgcgatgattttattgaaaaagatcgtgctcgcggtatctttttcactcaggactgggtatccatgccaggtgttataccggtggcttcagggggtattcatgtttggcatatgccagctctgaccgaaatctttggagatgattctgtattgcaatttggtggaggaactttaggacatccttggggtaatgcacctggtgcagcagctaatcgggtggctttagaagcctgtgtacaagctcgtaacgaagggcgcgatcttgctcgtgaaggtaatgaaattatccgatcagcttgcaaatggagtcctgaactagccgcagct
>Panicum_amarum
acagagactaaagcaagtgttggatttaaagctggtgttaaggattataaattgacttactacaccccggagtacgaaaccaaggatactgatatcttggcagcattccgagtaactcctcagcccggggttccgcctgaagaagcaggggctgcagtagctgcggaatcttctactggtacatggacaactgtttggactgatggacttaccagtcttgatcgttacaaaggacgatgctatcacatcgagcccgttcctggggaggcagatcaatatatctgttatatagcttatccattagacctatttgaagagggttctgttactaacatgtttacttccattgtgggtaacgtatttggtttcaaagccctacgcgctctacgtttggaggatctacgaattccccctgcttattcaaaaactttccaaggtccgcctcacggtatccaagttgaaagggataagttgaacaagtatggtcgccctttattgggatgtactattaaaccaaaattgggattatccgcaaaaaattacggtagagcgtgttatgagtgtctacgcggtggacttgattttaccaaagatgatgaaaacgtaaactcacaaccatttatgcgctggagagaccgttttgtcttttgtgctgaagcaatttataaagcacaagccgaaaccggtgaaatcaaggggcattacttgaatgcgactgcagctacatgcgaagaaatgattaagagagctgtatttgcaagggaattaggggttcctattgtaatgcatgactacataactggaggattcaccgcaaatactagtttggctcattattgccgcgacaacggcctacttcttcacattcaccgagcaatgcatgcagttattgatagacagaaaaatcatggtatgcatttccgtgtattagctaaagcattgcgtatgtcggggggagatcatatccacgccggtacagtagtaggtaagttagaaggggaacgcgaaataactttaggttttgttgatttattgcgcgatgatttcattgaaaaagatcgttctcgcggtatctttttcactcaggactgggtatccatgccaggtgttataccggtggcttcagggggtattcatgtttggcatatgccagctctgaccgaaatctttggagacgattccgtattacaatttggtggaggaaccttaggacatccttggggaaatgcacctggtgcagcagctaatcgtgtggctttagaagcctgtgtacaagctcgtaacgaagggcgcgatcttgctcgtgaaggtaatgaaattatcaaagcagcttgcaaatggagtcctgaactagctgctgct
>Panicum_bisulcatum
acagaaactaaagcaagtgttggatttaaagctggtgttaaggattataaattgacttactacaccccggagtacgaaaccaaggatactgatatcttggcagcattccgagtaactcctcagcccggggttccgcctgaagaagcaggggctgcagtagctgcggaatcttctactggtacatggacaactgtttggactgatggacttaccagtcttgatcgttacaaaggacgatgctatcacatcgagcccgttcctggggagccagatcaatatatctgttatgtagcttatccattagacctatttgaagagggttctgttactaacatgtttacttccattgtgggtaacgtatttggtttcaaagccctgcgcgctctacgtttggaggatctacgaattccccctacttattcaaaaactttccagggtccgcctcacggtatccaagttgaaagggataagttgaacaagtatggtcgtcctttattgggatgtactattaaaccaaaattgggattatctgcaaaaaattacggtagagcttgttatgagtgtctacgcggtggacttgattttaccaaagatgatgaaaacgtaaactcacaaccatttatgcgctggagagaccgttttgtcttttgtgctgaagcaatttataaatcacaagccgaaaccggtgaaatcaaggggcattacttgaatgcgactgcaggtacatgcgaagaaatgattaagagagctgtatttgcaagggaattaggggttcctattgtaatgcatgactacttaactggaggattcaccgcaaatacaactttggctcattattgccgcgacaacggcctacttcttcacattcaccgagcaatgcatgcagttattgatagacagaaaaatcatggtatgcatttccgtgtattagctaaagcattgcgtatgtcggggggagatcatatccacgccggtacagtagtaggtaagttagaaggggaacgcgaaataactttaggttttgttgatttattgcgcgatgattttattgaaaaagatcgttctcgcggtatctttttcactcaggactgggtatccatgccaggtgttataccggtggcttcagggggtattcatgtttggcatatgccagctctgaccgaaatctttggagacgattccgtattacaatttggtggaggaactttaggacatccttggggaaatgcacctggtgcagcagctaatcgtgtggctttagaagcctgtgtacaagctcgtaacgaagggcgcgatcttgctcgtgaaggtaatgaaattatcaaagcagcttgcaaatggagtcctgaactagccgcagct
>Panicum_coloratum
acagaaactaaagcaagtgttggatttaaagctggtgttaaggattataaattgacttactacaccccggagtacgaaaccaaggatactgatatcttggcagcattccgagtaactcctcagcccggggttccgcctgaagaagcaggggctgcagtagctgcagaatcttctactggtacatggacaactgtttggactgatggacttaccagtcttgatcgttacaaaggacgatgctatcacatcgagcccgttcctggggaggcagatcaatatatctgttatgtagcttatccattagacctatttgaagagggttctgttactaacatgtttacttccattgtgggtaacgtatttggtttcaaagccctacgcgctctacgtttggaggatctacgaattcctattgcttatgcaaaaactttccaaggtccgcctcacggtatccaagttgaaagggataagttgaacaagtatggtcgtcctttattgggatgtactattaaaccaaaattgggattatccgcaaaaaattacggtagagcgtgttatgagtgtctacgcggtggacttgattttaccaaagatgatgaaaacgtaaactcacaaccatttatgcgctggagagaccgttttgtcttttgtgctgaagcaatttataaagcacaagccgaaaccggtgaaatcaaggggcattacttgaatgcgactgcaggtacatgcgaagaaatgattaagagagctgtatttgcaagggaattaggggttcctattgtaatgcatgactacataactggaggattcaccgcaaatactagtttggctcattattgccgcgacaacggcctacttcttcacattcaccgagcaatgcatgcagttattgatagacagaaaaatcatggtatgcatttccgtgtattagctaaagcattgcgtatgtcggggggagatcatatccacgccggtacagtagtaggtaagttagaaggggaacgcgaaataactttaggttttgttgatttattgcgcgatgatttcattgaaaaagatcgttctcgcggtatctttttcactcaggactgggcatccatgccaggtgttataccggtggcttcagggggtattcatgtttggcatatgccagctctgaccgaaatctttggagacgattccgtattacaatttggtggaggaaccttaggacatccttggggaaatgcacctggtgcagcagctaatcgtgtggctttagaagcctgtgtacaagctcgtaacgaagggcgcgatcttgctcgtgaaggtaatgaaattatcaaagcagcttgcaaatggagtcctgaactagccgcagct
>Panicum_deustum
acagaaactaaagcaagtgttggatttaaagctggtgttaaggattataaattgacttactacaccccggagtacgaaaccaaggatactgatatcttggcagcattccgagtaactcctcagcccggggttccgcctgaagaagcaggggctgcagtagctgcggaatcttctactggtacatggacaactgtttggactgatggacttaccagtcttgatcgttacaaaggacgatgctatcacatcgagcccgttcctggggaagcagatcaatatatctgttatatagcttatccattagacctatttgaagagggttccgttactaacatgtttacttccattgtgggtaacgtatttggtttcaaagccctacgcgctctacgtttggaggatctacgaattcccactgcttattcaaaaactttccaaggtccgcctcacggtatccaagttgaaagggataagttgaacaagtatggtcgtcctttattgggatgtactattaaaccaaaattgggattatccgcaaaaaattatggtagagcgtgttatgagtgtctacgcggtggacttgattttaccaaagatgatgaaaacgtaaactcacaaccatttatgcgctggagagaccgttttgtcttttgtgctgaagcaatttataaagcacaagccgaaactggtgaaatcaaggggcattacttgaatgcgactgcaggtacatgtgaagaaatgattaagagagctgtatttgcaagggaattaggggttcctattgtaatgcatgactacataactggaggattcaccgcaaatactagtttggctcattattgccgcgacaacggcctacttcttcacattcaccgagcaatgcatgcagttattgatagacagaaaaatcatggtatgcatttccgtgtattagctaaagcattgcgtatgtcagggggagatcatatccactccggtacagtagtaggtaagttagaaggggaacgcgaaataactttaggttttgttgatttattgcgcgatgattttattgaaaaagatcgttctcgcggtatctttttcactcaggactgggtatccatgccaggtgttataccggtggcttcagggggtattcatgtttggcatatgccagctctgaccgaaatctttggagacgattccgtattacaatttggtggaggaactttaggacatccttggggaaatgcacctggtgcagcagctaatcgtgtggctttagaagcctgtgtacaagctcgtaacgaagggcgcgatcttgctcgtgaaggtaatgaaattatcaaaacagcttgcaaatggagtcctgaactagccgcagct
>Panicum_dichotomiflorum
acagagactaaagcaagtgttggatttaaagctggtgttaaggattataaattgacttactacaccccggagtacgaaaccaaggatactgatatcttggcagcattccgagtaactcctcagcccggggttccgcctgaagaagcaggggctgcagtagctgcggaatcttctactggtacatggacaactgtttggactgatggacttaccagtcttgatcgttacaaaggacgatgctatcacatcgagcccgttcctggggaggcagatcaatatatctgttatgtagcttatccattagacctatttgaagagggttctgttactaacatgtttacttccattgtgggtaacgtatttggtttcaaagccctacgcgctctacgtttggaggatctacgaattcccattgcttatgcaaaaactttccaaggtccgcctcacggtatccaagttgaaagggataagttgaacaagtatggtcgtcctttattgggatgtactattaaaccaaaattgggattatccgcaaaaaattacggtagagcgtgttatgagtgtctacgcggtggacttgattttaccaaagatgatgaaaacgtaaactcacaaccatttatgcgctggagagaccgttttgtcttttgtgctgaagcaatttataaagcacaagccgaaaccggtgaaatcaaggggcattacttgaatgcgactgcaggtacatgcgaagaaatgattaagagagctgtatttgcaagggaattaggggttcctattgtaatgcatgactacataactggaggattcaccgcaaatactagtttggctcattattgccgcgacaacggcctacttcttcacattcaccgagcaatgcatgcagttattgatagacagaaaaatcatggtatacatttccgtgtattagctaaagcattgcgtatgtcggggggagatcatatccactccggtacagtagtaggtaagttagaaggggaacgcgaaataactttaggttttgttgatttattgcgcgatgatttcattgaaaaagatcgttctcgcggtatctttttcactcaggactgggcatccatgccaggtgttataccggtggcttcagggggtattcatgtttggcatatgccagctctgaccgaaatctttggagacgattccgtattacaatttggtggaggaaccttaggacatccttggggaaatgcacctggtgcagcagctaatcgtgtggctttagaagcctgtgtacaagctcgtaacgaagggcgcgatcttgctcgtgaaggtaatgaaattatcaaagcagcttgcaaatggagtcctgaactagctgctgct
>Panicum_milioides
acagaaactaaagcaagtgttggatttaaagctggtgttaaggattataaattgacttactacaccccggagtacgaaaccaaggatactgatatcttggcagcattccgagtaactcctcagcccggggttccgcctgaagaagcgggggctgcagtagctgcggaatcttctactggtacatggacaactgtttggactgatggacttaccagtcttgatcgttacaaaggacgatgctatcacatcgagcccgttcctggggagggagatcaatatatctgttatgtagcttatccattagacctatttgaagagggttctgttactaatatgtttacttccattgtgggtaacgtatttggtttcaaagccttacgcgctctacgtttggaggatctacgaattccccctacttattcaaaaactttccaaggcccgcctcacggtatccaggttgaaagggataagttgaacaagtatggtcgtcctttattgggatgtactattaaaccaaaattgggattatccgcaaaaaattatggtagagcgtgttatgagtgtctacgtggtggacttgattttaccaaagatgatgaaaacgtaaactcacaaccatttatgcgctggagagaccgttttgtcttttgtgccgaagcaatttataaatcacaagccgaaactggtgaaatcaaggggcattacttgaatgcgactgcaggtacatgcgaagaaatgattaagagagctgtatttgcaagggaattaggggttcctattgtaatgcatgactacttaactggaggattcaccgcaaatactagtttggctcattattgccgcgacaacggcctacttcttcacattcaccgagcaatgcatgcagttattgatagacagaaaaatcatggtatgcatttccgtgtattagctaaagcattgcgtatgtcggggggagatcatatccacgccggtacagtagtaggtaagttagaaggggaacgcgaaataactttaggttttgttgatttattgcgtgatgattttattgaaaaagatcgttctcgcggtatctttttcactcaggactgggtatccatgccaggtgttataccggtggcttcagggggtattcatgtttggcatatgccagctctgaccgaaatctttggagacgattctgtattacaatttggtggaggaactttaggacatccttgggggaatgcacctggtgcagcagctaatcgtgtggctttagaagcctgtgtacaagctcgtaacgaagggcgcgatcttgctcgtgaaggtaatgaaattatcaaagcagcttgcaaatggagtcctgaactagccgcagct
>panicum_miliaceum
acagaaactaaagcaagtgttggatttaaagcaggtgttaaggattataaattgacttactacaccccggagtacgaaaccaaggatactgatatcttggcagcattccgagtaactcctcagcccggggttccgcctgaagaagcaggggctgcagtagctgcggaatcttctactggtacatggacaactgtttggactgatggacttaccagtcttgatcgttacaaaggacgatgctatcacatcgagcccgttcctggggaggcagatcaatatatctgttatgtagcttatccattagacctatttgaagagggttctgttactaacatgtttacttccattgtgggtaacgtatttggtttcaaagccctacgcgctctacgtttggaggatctacgaattcccattgcttatgcaaaaactttccaaggtccgcctcacggtatccaagttgaaagggataagttgaacaagtatggtcgtcctttattgggatgtactattaaaccaaaattgggattatccgcaaaaaattacggtagagcgtgttatgagtgtctacgcggtggacttgattttaccaaagatgatgaaaacgtaaactcacaaccatttatgcgctggagagaccgttttgtcttttgtgctgaagcaatttataaagcacaagccgaaaccggtgaaatcaaggggcattacttgaatgcgactgcaggtacatgcgaagaaatgattaagagagctgtatttgcaagggaattaggggttcctattgtaatgcatgactacataactggaggattcaccgcaaatactagtttggctcattattgccgcgacaacggcctacttcttcacattcaccgagcaatgcatgcagttattgatagacagaaaaatcatggtatgcatttccgtgtattagctaaagcattgcgtatgtcggggggagatcatatccacgccggtacagtagtaggtaagttagaaggggaacgcgaaataactttaggttttgttgatttattgcgcgatgatttcattgaaaaagatcgttctcgcggtatctttttcactcaggactgggcatccatgccaggtgttataccggtggcttcagggggtattcatgtttggcatatgccagctctgaccgaaatctttggagacgattccgtattacaatttggtggaggaaccttaggacatccttggggaaatgcacctggtgcagcagctaatcgtgtggctttagaagcctgtgtacaagctcgtaacgaagggcgcgatcttgctcgtgaaggtaatgaaattatcaaagcagcttgcaaatggagtcctgaactagccgcagct
>Panicum_monticola
acagaaactaaagcaagtgttggatttaaagctggtgttaaggattataaattgacttactacaccccggagtacgaaaccaaggatactgatatcttggcagcattccgagtaactcctcagcccggggttccgcctgaagaagcaggggctgcagtagctgcggaatcttctactggtacatggacaactgtttggactgatggacttaccagtcttgatcgttacaaaggacgatgctatcacatcgagcccgttcctggggaagcagatcaatatatctgttatatagcttatccattagacctatttgaagagggttctgttactaacatgtttacttccattgtgggtaacgtatttggtttcaaagccctacgcgctctacgtttggaggatctacgaattcccgttgcttatgcaaaaactttccaaggtccgcctcacggtatccaagttgaaagggataagttgaacaagtatggtcgtcctttattgggatgtactattaaaccaaaattgggattatccgcaaaaaattatggtagagcgtgttatgagtgtctacgcggtggacttgattttaccaaagatgatgaaaacgtaaactcacaaccatttatgcgctggagagaccgttttgtcttttgtgctgaagcaatttataaagcacaagccgaaactggtgaaatcaaggggcattacttgaatgcgactgcaggtacatgtgaagaaatgattaagagagctgtatttgcaagggaattaggggttcctattgtaatgcatgactacataactggaggattcaccgcaaatactagtttggctcattattgccgcgacaacggcctacttcttcacattcaccgagcaatgcatgcagttattgatagacagaaaaatcatggtatgcatttccgtgtattagctaaagcattgcgtatgtcagggggagatcatatccactccggtacagtagtaggtaagttagaaggggaacgcgaaataactttaggttttgttgatttattgcgcgatgattttattgaaaaagatcgttctcgcggtatctttttcactcaggactgggcatccatgccaggtgttataccggtggcttcagggggtattcatgtttggcatatgccagctctgaccgaaatctttggagacgattccgtattacaatttggtggaggaactttaggacatccttggggaaatgcacctggtgcagcagctaatcgtgtggctttagaagcctgtgtacaagctcgtaacgaagggcgcgatcttgctcgtgaaggtaatgaaattatcaaaacagcttgcaaatggagtcctgaactagccgcagct
>Panicum_phragmitoides
acagagactaaagcaagtgttggatttaaagctggtgttaaggattataaattgacttactacaccccggagtacgaaaccaaggatactgatatcttggcagcattccgagtaactcctcagcccggggttccgcctgaagaagcaggggctgcagtagctgcggaatcttctactggtacatggacaactgtttggactgatggacttaccagtcttgatcgttacaaaggacgatgctatcacatcgagcccgttcctggggaggcagatcaatatatctgttatatagcttatccattagacctatttgaagagggttctgttactaacatgtttacttccattgtgggtaacgtatttggtttcaaagccctacgcgctctacgtttggaggatctacgaattccccctacttattcaaaaactttccaaggtccgcctcacggtatccaagttgaaagggataagttgaacaagtatggtcgtcctttattgggatgtactattaaaccaaaattgggattatccgcaaaaaattacggtagagcgtgttatgagtgtctacgcggtggacttgattttaccaaagatgatgaaaacgtaaactcacaaccatttatgcgctggagagaccgttttgtcttttgtgctgaagcaatttataaagcacaagccgaaaccggtgaaatcaaggggcattacttgaatgcgactgcaggtacatgcgaagaaatgattaagagagctgtatttgcaagggaattaggggttcctattgtaatgcatgactacataactggaggattcaccgcaaatactagtttggctcattattgccgcgacaacggcctacttcttcacattcaccgagcaatgcatgcagttattgatagacagaaaaatcatggtatgcatttccgtgtattagctaaagcattgcgtatgtcggggggagatcatatccacgccggtacagtagtaggtaagttagaaggggaacgcgaaataactttaggttttgttgatttattgcgcgatgatttcattgaaaaagatcgttctcgcggtatctttttcactcaggactgggtatccatgccaggtgttataccggtggcttcagggggtattcatgtttggcatatgccagctctgaccgaaatctttggagacgattccgtattacaatttggtggaggaaccttaggacatccttggggaaatgcacctggtgcagcagctaatcgtgtggctttagaagcctgtgtacaagctcgtaacgaagggcgcgatcttgctcgtgaaggtaatgaaattatcaaagcagcttgcaaatggagtcctgaactagctgctgct
>Panicum_virgatum
acagaaactaaagcaagtgttggatttaaagctggtgttaaggattataaattgacttactacaccccggagtacgaaaccaaggatactgatatcttggcagcattccgagtaactcctcagcccggggttccgcctgaagaagcaggggctgcagtagctgcggaatcttctactggtacatggacaactgtttggactgatggacttaccagtcttgatcgttacaaaggacgatgctatcacatcgagcccgttcctggggaggcagatcaatatatctgttatatagcttatccattagacctatttgaagagggttctgttactaacatgtttacttccattgtgggtaacgtatttggtttcaaagccctacgcgctctacgtttggaggatctacgaattccccctgcttattcaaaaactttccaaggtccgcctcacggtatccaagttgaaagggataagttgaacaagtatggtcgccctttattgggatgtactattaaaccaaaattgggattatccgcaaaaaattacggtagagcgtgttatgagtgtctacgcggtggacttgattttaccaaagatgatgaaaacgtaaactcacaaccatttatgcgctggagagaccgttttgtcttttgtgctgaagcaatttataaagcacaagccgaaaccggtgaaatcaaggggcattacttgaatgcgactgcagctacatgcgaagaaatgattaagagagctgtatttgcaagggaattaggggttcctattgtaatgcatgactacataactggaggattcaccgcaaatactagtttggctcattattgccgcgacaacggcctacttcttcacattcaccgagcaatgcatgcagttattgatagacagaaaaatcatggtatgcatttccgtgtattagctaaagcattgcgtatgtcggggggagatcatatccacgccggtacagtagtaggtaagttagaaggggaacgcgaaataactttaggttttgttgatttattgcgcgatgatttcattgaaaaagatcgttctcgcggtatctttttcactcaggactgggtatccatgccaggtgttataccggtggcttcagggggtattcatgtttggcatatgccagctctgaccgaaatctttggagacgattccgtattacaatttggtggaggaaccttaggacatccttggggaaatgcacctggtgcagcagctaatcgtgtggctttagaagcctgtgtacaagctcgtaacgaagggcgcgatcttgctcgtgaaggtaatgaaattatcaaagcagcttgcaaatggagtcctgaactagccgcagct
>Phaseolus_carteri
acagagactaaagcaagtgttggattcaaagctggtgttaaagattataaattgacttattatactcctgactatgaaaccaaagatactgatatcttggcagcattccgagtaactcctcaacctggagttccacctgaagaagcaggtgccgcggtagccgctgaatcttctactggtacatggacaactgtgtggaccgatgggcttaccagtcttgatcgttacaaaggacgatgctatcacatcgaacctgttgctggggaagaaaatcaatatattgcttacgtagcttatcccttagacctttttgaagaaggttctgttactaacatgtttacttctattgtcggtaatgtatttgggttcaaggcactgcgtgctctacgtctggaggatttgcgaatcccaaccgcttatattaaaactttccaaggtccgcctcatggcatccaagttgagagagataaattgaacaagtatggtcgtcccctattaggatgtactattaaacctaaattggggttatccgctaagaattatggtagagcagtttatgaatgtcttcgtggaggacttgattttaccaaagatgatgaaaatgtgaattcccaaccatttatgcgttggagagaccgtttcttattttgtgctgaagcgatttataaagcacaggctgaaacaggtgaaatcaaagggcattacttgaatgcaactgcgggtacatgcgaagaaatgataaaaagagctgtatttgccagagaattaggcgttcctatcgtaatgcatgattatttaacagggggattcactgcaaatactagcttggctcattattgccgggataatggtctacttcttcatatacatcgtgcaatgcatgcagttatcgacagacaaaagaatcatggtatgcactttcgtgtcctagctaaagcattacgtttgtctggtggagatcatgttcactccggtaccgtagtaggtaaacttgaaggggaaagagaaatcactttaggttttgttgacttattgcgtgatgattttattgaaaaagatcgaagtcgtggtatttatttcactcaggattgggtttctctaccaggtgttctgccggttgcttcgggaggtattcacgtttggcatatgcctgctctgaccgaaatctttggagatgactccgtacttcaatttggcggaggaactttaggacacccttggggaaatgcaccaggtgctgtagctaatcgagtagctcttgaagcatgtgtgcaggctcgaaatgaaggacgtgatcttgctcgtgaaggtaatgaaattatccgtgaggctagcaaatggagtcctgaattagctgctgct
>Phaseolus_coccineus
acagagactaaagcaagtgttgggttcaaagctggtgttaaagattataaattgacttattatactcctgactatgaaaccaaagatactgatatcttggcagcattccgagtaactcctcaacctggagttccacctgaagaagcaggtgccgcggtagccgctgaatcttctactggtacatggacaactgtgtggaccgatgggcttaccagtcttgatcgttacaaaggacgatgctatcacatcgaacctgttgctggggaagaaaatcaatttattgcttacgtagcttatcccttagacctttttgaagaaggttctgttactaacatgtttacttctattgtcggtaatgtatttgggttcaaggcactgcgtgctctacgtctggaggatttgcgaatcccaaccgcttatattaaaactttccaaggtccgcctcatggcatccaagttgagagagataaattgaacaagtatggtcgtcccctattaggatgtactattaaacctaaattggggttatccgctaagaattatggtagagcagtttatgaatgtcttcgtggaggacttgattttaccaaagatgatgaaaatgtgaattcccaaccatttatgcgttggagagaccgtttcttattttgtgctgaagcgatttataaagcacaggctgaaacaggtgaaatcaaagggcattacttgaatgcaactgcgggtacatgtgaagaaatgataaaaagagctgtatttgccagagaattaggcgttcctatcgtaatgcatgattatttaacagggggattcactgcaaatactagcttggctcattattgccgggataatggtctacttcttcatatacatcgtgcaatgcatgcagttatcgacagacaaaagaatcatggtatgcactttcgtgtcctagctaaagcattacgtttgtctggtggagatcatgttcactccggtaccgtagtaggtaaacttgaaggggaaagagaaatcactttaggttttgttgacttattgcgtgatgattttattgaaaaagatcgaagtcgtggtatttatttcactcaggattgggtttctctaccaggtgttctgccggttgcttcgggaggtattcacgtttggcatatgcctgctctgaccgaaatctttggagatgactccgtacttcaatttggcggaggaactttaggacacccttggggaaatgcaccaggtgctgtagctaatcgagtagctcttgaagcatgtgtgcaggctcgaaatgaaggacgtgatcttgctcgtgaaggtaatgaaataattcgcgaggcttgcaaatggagcccggaactagctgctgct
>Phaseolus_lunatus
acagagactaaagcaagtgttgggttcaaagctggtgttaaagattataaattgacttattatactcctgactatgaaaccaaagatactgatatcttggcagcattccgagtaactcctcaacctggagttccacctgaagaagcaggtgccgcggtagccgctgaatcttctactggtacatggacaactgtgtggaccgatgggcttaccagtcttgatcgttacaaaggacgatgctatcacatcgaacctgttgctggggaagaaaatcaatttattgcttacgtagcttatcccttagacctttttgaagaaggttctgttactaacatgtttacttctattgtcggtaatgtatttgggttcaaggcactgcgtgctctacgtctggaggatttgcgaatcccaaccgcttatattaaaactttccaaggtccgcctcatggcatccaagttgagagagataaattgaacaagtatggtcgtcccctattaggatgtactattaaacctaaattggggttatccgctaagaattatggtagagcagtttatgaatgtcttcgtggaggacttgattttaccaaagatgatgaaaatgtgaattcccaaccatttatgcgttggagagaccgtttcttattttgtgctgaagcgatttataaagcacaggctgaaacaggtgaaatcaaagggcattacttgaatgcaactgcgggtacatgtgaagaaatgataaaaagagctgtatttgccagagaattaggcgttcctatcgtaatgcatgattatttaacagggggattcactgcaaatactagcttggctcattattgccgggataatggtctacttcttcatatacatcgtgcaatgcatgcagttatcgacagacaaaagaatcatggtatgcactttcgtgtcctagctaaagcattacgtttgtctggtggagatcatgttcactccggtaccgtagtaggtaaacttgaaggggaaagagaaatcactttaggttttgttgacttattgcgtgatgattttattgaaaaagatcgaagtcgtggtatttatttcactcaggattgggtttctctaccaggtgttctgccggttgcttcgggaggtattcacgtttggcatatgcctgctctgaccgaaatctttggagatgactccgtacttcaatttggcggaggaactttaggacacccttggggaaatgcaccaggtgctgtagctaatcgagtagctcttgaagcatgtgtgcaggctcgaaatgaaggacgtgatcttgctcgtgaaggtaatgaaattatccgtgaggctagcaaatggagtcctgaattagctgctgct
>Phaseolus_vulgaris
acagagactaaagcaagtgttgggttcaaagctggtgttaaagattataaattgacttattatactcctgactatgaaaccaaagatactgatatcttggcagcattccgagtaactcctcaacctggagttccacctgaagaagcaggtgccgcggtagccgctgaatcttctactggtacatggacaactgtgtggaccgatgggcttaccagtcttgatcgttacaaaggacgatgctatcacatcgaacctgttgctggggaagaaaatcaatttattgcttacgtagcttatcccttagacctttttgaagaaggttctgttactaacatgtttacttctattgtcggtaatgtatttgggttcaaggcactgcgtgctctacgtctggaggatttgcgaatcccaaccgcttatattaaaactttccaaggtccgcctcatggcatccaagttgagagagataaattgaacaagtatggtcgtcccctattaggatgtactattaaacctaaattggggttatccgctaagaattatggtagagcagtttatgaatgtcttcgtggaggacttgattttaccaaagatgatgaaaatgtgaattcccaaccatttatgcgttggagagaccgtttcttattttgtgctgaagcgatttataaagcacaggctgaaacaggtgaaatcaaagggcattacttgaatgcaactgcgggtacatgtgaagaaatgataaaaagagctgtatttgccagagaattaggcgttcctatcgtaatgcatgattatttaacagggggattcactgcaaatactagcttggctcattattgccgggataatggtctacttcttcatatacatcgtgcaatgcatgcagttatcgacagacaaaagaatcatggtatgcactttcgtgtcctagctaaagcattacgtttgtctggtggagatcatgttcactccggtaccgtagtaggtaaacttgaaggggaaagagaaatcactttaggttttgttgacttattgcgtgatgattttattgaaaaagatcgaagtcgtggtatttatttcactcaggattgggtttctctaccaggtgttctgccggttgcttcgggaggtattcacgtttggcatatgcctgctctgaccgaaatctttggagatgactccgtacttcaatttggcggaggaactttaggacacccttggggaaatgcaccaggtgctgtagctaatcgagtagctcttgaagcatgtgtgcaggctcgaaatgaaggacgtgatcttgctcgtgaaggtaatgaaattatccgtgaggctagcaaatggagtcctgaattagctgctgct
>Poa_palustris
acagaaactaaagcaagtgttggatttcaagctggtgttaaagattataaattgacttactacactccggagtatgaaaccaaggatactgatatcttggcagcattccgagtaactcctcagcctggggttcccccggaagaagcaggggctgcagtagctgccgaatcttctactggtacatggacaactgtttggactgatggacttaccagtcttgatcgttacaaaggacgatgctatcacatcgagcctgttgctggggaagacaaccaatggatctgttatgtagcttatccattagacctatttgaagagggttccgttactaacatgtttacttccattgtgggtaacgtatttggtttcaaagccctacgtgctctacgtctggaggatctacgaattcccgttgcttatgcaaaaactttccaaggcccgcctcatggtatccaagttgaaagagataagttgaacaagtatggtcgtcctttattgggatgtactattaaaccaaaattgggattatccgcaaaaaattacggtagagcgtgttatgagtgtctacgtggtggacttgattttaccaaagatgatgaaaacgtaaactcacaaccatttatgcgctggagagaccgttttgtcttttgtgctgaagctatttataaagcacaggctgaaaccggtgaaattaaggggcattacttgaatgcgactgcaggtacatgtgaagaaatgatgaagagagctatatttgcgagagaattaggggttcctattgtaatgcatgactacataactgggggattcaccgcaaatactagtttggctcattattgccgcgacaatggcctacttcttcacattcaccgtgcaatgcatgcagttattgatagacagaaaaatcatggtatgcatttccgtgtattagctaaagcattgcgtatgtctgggggagatcatatccacgccggtacagtagtaggtaagttagaaggggaacgcgaaatgactttaggttttgttgatttattgcgcgatgattttattgaaaaagatcgtgctcgcggtatctttttcactcaggactgggtatccatgccaggtgttataccggtagcttcaggtggtattcatgtttggcatatgccagctctgaccgaaatctttggggatgattccgtattacaatttggtggaggaactttaggacatccttggggaaatgcacctggtgcagcagctaatcgagtggctttagaagcctgtgtacaagctcgtaacgaagggcgcgatcttgctcgtgaaggtaatgaaattatccgagcagcttgcaaatggagtcctgaactagccgcggct
>Puccinellia_distans
acagaaactaaagcaagtgttggatttcaagctggtgttaaagattataaattgacttattacaccccggagtatgaaaccaaggatactgatatcttggcagcattccgagtaactcctcagcctggggttcccccggaagaagcaggggctgcagtagctgccgaatcttctactggtacatggacaactgtttggactgatggacttaccagtcttgatcgttacaaaggacgatactatcacatcgagcctgttgctggggaagacaaccaatggatctgttatgtagcttatccattagatctatttgaagagggttccgttactaacatgtttacttccattgtgggtaacgtatttggtttcaaagccctacgtgctctacgtctggaggatctacgaattccccctgcttatgcaaaaactttccaaggcccgcctcatggtatccaagttgaaagagataagttgaacaagtatggtcgtcctttattgggatgtactattaaaccaaaattgggattatccgcaaaaaattacggtagagcgtgttatgagtgtctacgtggtggacttgattttaccaaagatgatgaaaacgtaaactcacaaccatttatgcgctggagagaccgttttgttttttgtgctgaagctatttataaatcacaggccgaaaccggtgaaattaaggggcattacttgaatgcgactgcaggtacatgtgaagaaatgattaagagagctgtatttgcaagagaattaggggttcctattgtaatgcatgactacatcactgggggattcaccgcaaatactagtttggctcattattgccgtgacaatggcctgcttcttcacattcaccgtgcaatgcatgcagttattgatagacagaaaaatcatggtatgcatttccgtgtattagctaaagcattgcgtatgtctgggggagatcatattcactccggtacagtagtaggtaagttagaaggggaacgagaaatgactttaggttttgttgatttattgcgcgatgattttattgaaaaagatcgcgctcgcggtatctttttcactcaggactgggtatccatgccaggtgttataccggtagcttcaggtggtattcatgtttggcatatgccggctctgacagaaatctttggggatgattctgtattacaatttggtggaggaactttaggacatccttggggaaatgcacctggtgcagcagctaatcgagtggctttagaagcttgtgtacaagctcgtaacgaagggcgtgatcttgctcgtgaaggtaatgaaattatccgagcagcttgcaaatggagtcctgaactagctgcggct
>Puccinellia_lemmonii
acagagactaaaagcagtgttggatttcaagctggtgttaaagattataaattgacttattacaccccggagtatgaaaccaaggatactgatatcttggcagcattccgagtaactcctcagcctggggttcccccggaagaagcaggggctgcagtagctgccgaatcttctactggtacatggacaactgtttggactgatggacttaccagtcttgatcgttacaaaggacgatgctatcacatcgagcctgttgctggggaagacaaccaatggatctgttatgtagcttatccattagatctatttgaagagggttccgttactaacatgtttacttccattgtgggtaacgtatttggtttcaaagccctacgtgctctacgtctggaggatctacgaattccccctgcttatgcaaaaactttccaaggcccgcctcatggtatccaagttgaaagagataagttgaacaagtatggtcgtcctttattgggatgtactattaaaccaaaattgggattatccgcaaaaaattacggtagagcgtgttatgagtgtctacgtggtggacttgattttaccaaagatgatgaaaacgtaaactcacaaccatttatgcgctggagagaccgttttgttttttgtgctgaagctatttataaatcacaggccgaaaccggtgaaattaaggggcattacttgaatgcgactgcaggtacatgtgaagaaatgattaagagagctgtatttgcaagagaattaggggttcctattgtaatgcatgactacatcactgggggattcaccgcaaatactagtttggctcattattgccgtgacaatggcctgcttcttcacattcaccgtgcaatgcatgcagttattgatagacagaaaaatcatggtatgcatttccgtgtattagctaaagcattgcgtatgtctgggggagatcatattcactccggtacagtagtaggtaagttagaaggggaacgagaaatgactttaggttttgttgatttattgcgcgatgattttattgaaaaagatcgcgctcgcggtatctttttcactcaggactgggtatccatgccaggtgttataccggtagcttcaggtggtattcatgtttggcatatgccggctctgacagaaatctttggggatgattctgtattacaatttggtggaggaactttaggacatccttggggaaatgcacctggtgcagcagctaatcgagtggctttagaagcttgtgtacaagctcgtaacgaagggcgtgatcttgctcgtgaaggtaatgaaattatccgagcagcttgcaaatggagtcctgaactagctgctgct
>Puccinellia_maritima
acagagactaaaagcagtgttggatttcaagctggtgttaaagattataaattgacttattacaccccggagtatgaaaccaaggatactgatatcttggcagcattccgagtaactcctcagcctggggttcccccggaagaagcaggggctgcagtagctgccgaatcttctactggtacatggacaactgtttggactgatggacttaccagtcttgatcgttacaaaggacgatgctatcacatcgagcctgttgctggggaagacaaccaatggatctgttatgtagcttatccattagatctatttgaagagggttccgttactaacatgtttacttccattgtgggtaacgtatttggtttcaaagccctacgtgctctacgtctggaggatctacgaattccccctgcttatgcaaaaactttccaaggcccgcctcatggtatccaagttgaaagagataagttgaacaagtatggtcgtcctttattgggatgtactattaaaccaaaattgggattatccgcaaaaaattacggtagagcgtgttatgagtgtctacgtggtggacttgattttaccaaagatgatgaaaacgtaaactcacaaccatttatgcgctggagagaccgttttgttttttgtgctgaagctatttataaatcacaggccgaaaccggtgaaattaaggggcattacttgaatgcgactgcaggtacatgtgaagaaatgattaagagagctgtatttgcaagagaattaggggttcctattgtaatgcatgactacatcactgggggattcaccgcaaatactagtttggctcattattgccgtgacaatggcctgcttcttcacattcaccgtgcaatgcatgcagttattgatagacagaaaaatcatggtatgcatttccgtgtattagctaaagcattgcgtatgtctgggggagatcatattcacgccggtacagtagtaggtaagttagaaggggaacgagaaatgactttaggttttgttgatttattgcgcgatgattttattgaaaaagatcgcgctcgcggtatctttttcactcaggactgggtatccatgccaggtgttataccggtagcttcaggtggtattcatgtttggcatatgccggctctgacagaaatctttggggatgattctgtattacaatttggtggaggaactttaggacatccttggggaaatgcacctggtgcagcagctaatcgagtggctttagaagcttgtgtacaagctcgtaacgaagggcgtgatcttgctcgtgaaggtaatgaaattatccgagcagcttgcaaatggagtcctgaactagctgctgct
>Puccinellia_nuttalliana
acagaaactaaagcaagtgttggatttcaagctggtgttaaagattataaattgacttattacaccccggagtatgaaaccaaggatactgatatcttggcagcattccgagtaactcctcagcctggggttcccccggaagaagcaggggctgcagtagctgccgaatcttctactggtacatggacaactgtttggactgatggacttaccagtcttgatcgttacaaaggacgatgctatcacatcgagcctgttgctggggaagacaaccaatggatctgttatgtagcttatccattagatctatttgaagagggttccgttactaacatgtttacttccattgtgggtaacgtatttggtttcaaagccctacgtgctctacgtctggaggatctacgaattccccctgcttatgcaaaaactttccaaggcccgcctcatggtatccaagttgaaagagataagttgaacaagtatggtcgtcctttattgggatgtactattaaaccaaaattgggattatccgcaaaaaattacggtagagcgtgttatgagtgtctacgtggtggacttgattttaccaaagatgatgaaaacgtaaactcacaaccatttatgcgctggagagaccgttttgttttttgtgctgaagctatttataaatcacaggccgaaaccggtgaaattaaggggcattacttgaatgcgactgcaggtacatgtgaagaaatgattaagagagctgtatttgcaagagaattaggggttcctattgtaatgcatgactacatcactgggggattcaccgcaaatactagtttggctcattattgccgtgacaatggcctgcttcttcacattcaccgtgcaatgcatgcagttattgatagacagaaaaatcatggtatgcatttccgtgtattagctaaagcattgcgtatgtctgggggagatcatattcactccggtacagtagtaggtaagttagaaggggaacgagaaatgactttaggttttgttgatttattgcgcgatgattttattgaaaaagatcgcgctcgcggtatctttttcactcaggactgggtatccatgccaggtgttataccggtagcttcaggtggtattcatgtttggcatatgccggctctgacagaaatctttggggatgattctgtattacaatttggtggaggaactttaggacatccttggggaaatgcacctggtgcagcagctaatcgagtggctttagaagcttgtgtacaagctcgtaacgaagggcgtgatcttgctcgtgaaggtaatgaaattatccgagcagcttgcaaatggagtcctgaactagctgcggct
>Pueraria_montana
acagagactaaagcaagtgttggattcaaagctggtgttaaagattataaattgacttattatactcctgactatgaaaccaaagatactgatatcttggcagcattccgagtaactcctcaacctggagttccgcctgaagaagcaggtgccgcggtagccgccgaatcttctactggtacatggacaactgtgtggaccgatgggcttaccagtcttgatcgttacaaaggacgatgctaccacctcgaacctgttgctggggaagaaaatcaatatattgcttatgtagcttatcccttagacctttttgaagaaggttctgttactaacatgtttacttccattgtcggtaatgtatttgggttcaaggccctgcgcgctctacgtctggaggatttgcgaatccctatttcttatattaaaactttccaaggtccgcctcatggcatccaagttgagagagataaattgaacaagtatggtcgtcccctattaggatgtactattaaacctaaattggggttatccgctaagaattatggtagagcagtttatgaatgtcttcgtgggggacttgattttaccaaagatgatgaaaatgtgaattcccaaccatttatgcgttggagagaccgtttcttattttgtgccgaagcgatttttaaatcacaggctgaaacaggtgaaatcaaagggcattacttgaatgcaactgcgggtacatgcgaagaaatgatgaaaagagctgtatttgccagagaattaggcgttcctatcgtaatgcatgattatttaacggggggattcactgcaaatactagcttggctcattattgccgagataatggtctacttcttcatatacatcgtgcaatgcatgcagttatcgacagacaaaagaatcatggtatgcactttcgtgtactagctaaagcattacgtttgtctggtggagatcatgttcacgccggtaccgtagtaggtaaacttgaaggggaaagagaaatcactttaggttttgttgatttactacgtgatgattttattgaaaaagatcgaagtcgtggtatttatttcactcaggattgggtttctctaccaggtgttctgcctgttgcttcgggaggtattcacgtttggcatatgcctgctctgaccgagatctttggagatgattccgtactccaatttggcggaggaactttaggacacccttggggaaatgcaccaggtgctgtagctaatcgagtagctcttgaagcatgtgtgcaggctcgaaatgaaggacgcgatcttgctcgtgaaggtaatgaaattatccgtgaggctagcaaatggagtcctgaattagctgctgct
>Secale_cereale
acagaaactaaagcaggtgttggatttcaagctggtgttaaagattataaattgacttactacaccccagagtatgaaactaaggatactgatatcttggcagcattccgagtaagtcctcagcctggggttccgcccgaagaagcaggggctgcagtagctgccgaatcttctactggtacatggacaactgtttggactgatggacttaccagtcttgatcgttacaaaggacgatgctatcacatcgagcctgttgctggggaagacaaccaatggatctgttatgtagcttatccattagacctatttgaagagggttccgttactaacatgtttacttccattgtgggtaacgtatttggtttcaaagccctacgtgctctacgtttggaggatctacgaattccccctacttattcaaaaactttccaaggcccgcctcatggtatccaagttgaaagagataagttgaacaagtatggtcgtcctttattgggatgtactattaaaccaaaattgggattatccgcaaaaaattatggtagagcgtgttatgagtgtctacgtggtggacttgattttaccaaagatgatgaaaacgtaaactcacaaccatttatgcgctggagagaccgttttgtcttttgtgccgaagctatttataaatcacaggccgaaaccggtgaaatcaaggggcattacttgaatgcgactgcgggtacatgtgaagaaatgattaagagagctgtatttgcaagagaattaggggttcctattgtaatgcatgactacttaactgggggattcaccgcaaatactactttggctcattattgccgcgacaatggcctacttcttcacattcaccgtgcaatgcatgcagttattgatagacagaaaaatcatggtatgcatttccgtgtattagctaaagcattgcgtatgtctgggggagatcatatccactccggtacagtagtaggtaagttagaaggggaacgcgaaatgactttaggttttgttgatttattgcgcgatgattttattgaaaaagatcgtgctcgcggtatctttttcactcaggactgggtatccatgccaggtgttataccggtagcttcaggtggtattcatgtttggcatatgccagctctgaccgaaatctttggggacgattctgtattacaatttggtggaggaactttaggacatccttggggaaatgcacctggtgcagcagctaatcgagtggctttagaagcctgtgtacaagctcgtaacgaagggcgcgatcttgctcgcgaaggtaatgaaattatccgagcagcttgcaaatggagtcctgaactagccgcagct
>Setaria_viridis
acagaaactaaagcaagtgttggatttaaagctggtgttaaggattataaattgacttactacaccccggagtacgaaaccaaggatactgatatcttggcagcattccgagtaactcctcagcccggggttccgcctgaagaagcaggggctgcagtagctgcggaatcttctactggtacatggacaactgtttggactgatggacttaccagtcttgatcgttacaaaggacgatgctatcacatcgagcccgttcctggggaggcagatcaatatatctgttatatagcttatccattagacctatttgaagagggttctgttactaacatgtttacttccattgtgggtaacgtgtttggtttcaaagccctacgcgctctacgtttggaggatctacgaattcccactgcttatgcaaaaactttccaaggtccgcctcacggtatccaagttgaaagggataagttgaacaagtatggtcgtcctttattgggatgtactattaaaccaaaattgggattatccgcaaaaaattacggtagagcgtgttatgagtgtctacgcggtggacttgattttaccaaagatgatgaaaacgtaaactcacaaccatttatgcgctggagagaccgttttgtcttttgtgctgaagcaatttataaagcacaagcagaaactggtgaaattaaggggcattacttgaatgcgactgcaggtacatgcgaagaaatgattaagagagctgcatttgcaagggaattaggggttcctattgtaatgcatgactacttaactggaggattcaccgcaaatactagtttgtcttattattgccgcgacaacggcctacttcttcacattcaccgagcaatgcatgcagttattgatagacagaaaaatcatggtatgcatttccgtgtattagctaaagcattgcgtatgtcggggggagatcatatccactccggtacagtagtaggtaagttagaaggggaacgcgaaataactttaggttttgttgatttattgcgcgatgattttattgaaaaagatcgttctcgcggtatctttttcactcaggactgggcatccatgccaggtgttataccggtggcttcagggggtattcatgtttggcatatgccagctctgaccgaaatctttggagacgattctgtattacaatttggtggaggaactttaggacatccttggggaaatgcacctggtgcagcagctaatcgtgtggctttagaagcctgtgtacaagcccgtaacgaagggcgcgatcttgctcgtgaaggtaatgaaattatcaaagcagcttgcaaatggagtcctgaactagccgcagct
>Sphenostylis_stenocarpa
acagagactaaagcaagtgttggattcaaagctggtgttaaagattataaattgacttattatactcctgactatgaaaccaaagatactgatatcttggcagcatttcgagtaactcctcaacctggagttccacctgaagaagcaggtgccgcggtagccgctgaatcttcgactggtacatggacaactgtgtggaccgatgggcttaccagtcttgatcggtacaaaggacgatgctatcacatcgagcctgttgctggggaagaaaatcaatatattgcttacgtagcttatcccttagacctttttgaagaaggttctgttactaacatgtttacttctattgtcggtaatgtatttgggttcaaggcactgcgtgctctacgtctggaggatttgcgaatcccaacttcttatattaaaactttccaaggtccgcctcatggcatccaagttgagagagataaattgaacaagtatggtcgtcccctattaggatgtactattaaacctaaattggggttatccgctaagaattatggtagagcggtttatgaatgtcttcgtgggggacttgattttaccaaagatgatgaaaatgtgaattcccaaccatttatgcgttggagagaccgtttcttattttgtgctgaagcgatttataaagcacaggctgaaacaggtgaaatcaaagggcattacttgaatgcaactgcgggtacatgcgaagaaatgataaaaagagctgtatttgccagagaattaggcgttcctatcgtaatgcatgattatttaacagggggattcactgcaaatactagcttggctcattattgccgggataatggtctactccttcatatacatcgtgcaatgcatgcagttatcgacagacaaaagaatcatggtatgcactttcgtgtactagctaaagcattacgtttgtctggtggagatcatgttcactccggtaccgtagtaggtaaacttgaaggggaaagagaaatcactttaggttttgttgatttactgcgtgatgattttattgaaaaagatcgaagtcgcggtatttatttcactcaggattgggtttctctaccaggtgttctgcctgttgcttcgggaggtattcatgtttggcatatgcctgctctgaccgaaatctttggagatgattccgtacttcaatttggtggaggaactttaggacacccttggggaaatgcaccaggtgctgtagctaatcgagtagctcttgaagcatgtgtgcaggctcgaaatgaaggacgtgatcttgctcgtgaaggtaatgaaattatccgtgaggcttgcaaatggagcccggaactagctgctgct
>Spinacia_oleracea
acagagactaaagcaagtgttggatttaaagctggtgttaaagattacaaattgacttattatactcctgagtatgaaaccctagatactgatatcttggcagcattccgagtaagtcctcaacctggagttccacccgaagaagcaggggctgcagtagctgctgaatcttctactggtacatggacaactgtatggaccgacggacttaccaaccttgatcgttacaaaggacgatgctaccacatcgagcccgttgctggagaagaaaatcaatatatttgttatgtagcgtatcctttagacctttttgaagaaggttctgttactaacatgtttacttccattgtgggtaacgtatttgggttcaaagccttgcgtgctctacgtttggaagatttgcgaatccctgttgcttatgtaaaaactttccaaggcccgcctcacggtatccaagttgagagagataaattgaacaagtatggtcgtcccctattgggatgcaccattaaacctaaattaggtttatccgctaaaaactatggtcgcgcagtttatgaatgtcttcgcggtggacttgattttaccaaagatgatgaaaacgtgaactcccagccgtttatgcgttggagagaccgtttcctattttgtgccgaagctctttataaagcacaagccgaaacaggcgaaatcaaagggcattacttgaatgctaccgcgggtacatgcgaagatatgatgaaaagggctgtatttgccagagaattgggcgttcctattgtaatgcatgactacttaacagggggattcactgcaaatactaccttgtctcattattgccgagataatggtctacttcttcacatccaccgtgcaatgcacgcagttattgataggcagaagaatcatggtatgcacttccgtgtactagcgaaagcgttacgtctatctggtggagatcatattcactctggtaccgtagtaggtaagcttgaaggagaaagagatattactttaggctttgttgatttactacgtgatgattatactgaaaaagaccgaagtcgcggtatttatttcactcaatcttgggtttccacaccaggtgttctgcctgttgcttcaggcggtattcacgtttggcatatgcctgctctaaccgagatctttggggatgattctgtactacagtttggtggaggaactttaggacacccttgggggaatgcaccaggtgctgtagcaaaccgagtagctctagaagcatgtgtacaagctcgtaatgagggacgtgatcttgctcgcgaaggtaatacaattattcgcgaggctaccaaatggagtcctgaactagctgctgct
>Steinchisma_laxum
acagaaactaaagcaagtgttggatttaaagctggtgttaaggattataaattgacttactacaccccggagtacgaaaccaaggatactgatatcttggcagcattccgagtaactcctcagcccggggttccgcctgaagaagcgggggctgcagtagctgcggaatcttctactggtacatggacaactgtttggactgatggacttaccagtcttgatcgttacaaaggacgatgctatcacatcgagcccgttcctggggagggagatcaatatatctgttatgtagcttatccattagacctatttgaagagggttctgttactaatatgtttacttccattgtgggtaacgtatttggtttcaaagccttacgcgctctacgtttggaggatctacgaattccccctacttattcaaaaactttccaaggcccgcctcatggtatccaggttgaaagggataagttgaacaagtatggtcgtcctttattgggatgtactattaaaccaaaattgggattatccgcaaaaaattacggtagagcgtgttatgagtgtctacgtggtggacttgattttaccaaagatgatgaaaacgtaaactcacaaccatttatgcgctggagagaccgttttgtcttttgtgccgaagcaatttataaatcacaagccgaaactggtgaaatcaaggggcattacttgaatgcgactgcaggtacatgcgaagaaatgattaagagagctgtatttgcaagggaattaggggttcctattgtaatgcatgactacttaactggaggattcaccgcaaatactagtttggctcattattgccgcgacaacggcctacttcttcacattcaccgagcaatgcatgcagttattgatagacagaaaaatcatggtatgcatttccgtgtattagctaaagcattgcgtatgtcggggggagatcatatccacgccggtacagtagtaggtaagttagaaggggaacgcgaaataactttaggttttgttgatttattgcgtgatgattttattgaaaaagatcgttctcgcggtatctttttcactcaggactgggtatccatgccaggtgttataccggtggcttcagggggtattcatgtttggcatatgccagctctgaccgaaatctttggagacgattctgtattacaatttggtggaggaactttaggacatccttgggggaatgcacctggtgcagcagctaatcgtgtggctttagaagcctgtgtacaagctcgtaacgaagggcgcgatcttgctcgtgaaggtaatgaaattatcaaagcagcttgcaaatggagtcctgaactagccgcagct
>Triticum_dicoccon
acagaaactaaagcaggtgttggatttaaagctggtgttaaagattataaattgacttactacaccccagagtatgaaactaaggatactgatatcttggcagcattccgagtaagtcctcagcctggggttccgcccgaagaagcaggggctgcagtagctgccgaatcttctactggtacatggacaactgtttggactgatggacttaccagtcttgatcgttacaaaggacgatgctatcacatcgagcctgttgctggggaagacagccaatggatctgttatgtagcttatccattagacctatttgaagagggttccgttactaacatgtttacttccattgtaggtaacgtatttggtttcaaagccctacgtgctctacgtttggaggatctacgaattccccctacttattcaaaaactttccaaggcccgcctcatggtatccaagttgaaagagataagttgaacaagtatggtcgtcctttattgggatgtactattaaaccaaaattgggattatccgcaaaaaattatggtagagcgtgttatgagtgtctacgtggtggacttgattttaccaaagatgatgaaaacgtaaactcacaaccatttatgcgctggagagaccgttttgtcttttgtgccgaagctatttataaatcacaggccgaaaccggtgaaatcaaggggcattacttgaatgcgactgcgggtacatgtgaagaaatgattaagagagctgtatttgcaagagaattaggggttcctattgtaatgcatgactacttaactgggggattcaccgcaaatactactttggctcattattgccgcgacaatggcctacttcttcacattcaccgtgcaatgcatgcagttattgatagacagaaaaatcatggtatgcatttccgtgtattagctaaagcattgcgtatgtctgggggagatcatatccactccggtacagtagtaggtaagttagaaggggaacgcgaaatgactttaggttttgttgatttattgcgcgatgattttattgaaaaagatcgtgctcgcggtatctttttcactcaggactgggtatccatgccaggtgttataccggtagcttcaggtggtattcatgtttggcatatgccagctctgaccgaaatctttggggacgattctgtattacaatttggtggaggaactttaggacatccttggggaaatgcacctggtgcagcagctaatcgagtggctttagaagcctgtgtacaagctcgtaacgaagggcgcgatcttgctcgcgaaggtaatgaaattatccgagcagcttgcaaatggagtcctgaactagctgctgct
>Triticum_monococcum
acagaaactaaagcaggtgttggatttcaagctggtgttaaagattataaattgacttactacaccccagagtatgaaactaaggatactgatatcttggcagcattccgagtaagtcctcagcctggggttccgcccgaagaagcaggggctgcagtagctgccgaatcttctactggtacatggacaactgtttggactgatggacttaccagtcttgatcgttacaaaggacgatgctatcacatcgagcctgttgctggggaagacaaccaatggatctgttatgtagcttatccattagacctatttgaagagggttccgttactaacatgtttacttccattgtaggtaacgtatttggtttcaaagccctacgtgctctacgtttggaggatctacgaattccccctacttattcaaaaactttccaaggcccgcctcatggtatccaagttgaaagagataagttgaacaagtacggtcgtcctttattgggatgtactattaaaccaaaattgggattatccgcaaaaaattatggtagagcgtgttatgagtgtctacgtggtggacttgattttaccaaagatgatgaaaacgtaaactcacaaccatttatgcgctggagagaccgttttgtcttttgtgccgaagctatttataaatcacaggccgaaaccggtgaaatcaaggggcattacttgaatgcgactgcgggtacatgtgaagaaatgattaagagagctgtatttgcaagagaattaggggttcctattgtaatgcatgactacttaactgggggattcaccgcaaatactactttggctcattattgccgcgacaatggcctacttcttcacattcaccgtgcaatgcatgcagttattgatagacagaaaaatcatggtatgcatttccgtgtattagctaaagcattgcgtatgtctgggggagatcatatccactccggtacagtagtaggtaagttagaaggggaacgcgaaatgactttaggttttgttgatttattgcgcgatgattttattgaaaaagatcgtgctcgcggtatctttttcactcaggactgggtatccatgccaggtgttataccggtagcttcaggtggtattcatgtttggcatatgccagctctgaccgaaatctttggggacgattctgtattacaatttggtggaggaactttaggacatccttggggaaatgcacctggtgcagcagctaatcgagtggctttagaagcctgtgtacaagctcgtaacgaagggcgcgatcttgctcgcgaaggtaatgaaattatccgagcagcttgcaaatggagtcctgaactagccgcagct
>Triticum_timopheevii
acagaaactaaagcaggtgttggatttaaagctggtgttaaagattataaattgacttactacaccccagagtatgaaactaaggatactgatatcttggcagcattccgagtaagtcctcagcctggggttccgcccgaagaagcaggggctgcagtagctgccgaatcttctactggtacatggacaactgtttggactgatggacttaccagtcttgatcgttacaaaggacgatgctatcacatcgagcctgttgctggggaagacagccaatggatctgttatgtagcttatccattagacctatttgaagagggttccgttactaacatgtttacttccattgtaggtaacgtatttggtttcaaagccctacgtgctctacgtttggaggatctacgaattccccctacttattcaaaaactttccaaggcccgcctcatggtatccaagttgaaagagataagttgaacaagtatggtcgtcctttattgggatgtactattaaaccaaaattgggattatccgcaaaaaattatggtagagcgtgttatgagtgtctacgtggtggacttgattttaccaaagatgatgaaaacgtaaactcacaaccatttatgcgctggagagaccgttttgtcttttgtgccgaagctatttataaatcacaggccgaaaccggtgaaatcaaggggcattacttgaatgcgactgcgggtacatgtgaagaaatgattaagagagctgtatttgcaagagaattaggggttcctattgtaatgcatgactacttaactgggggattcaccgcaaatactactttggctcattattgccgcgacaatggcctacttcttcacattcaccgtgcaatgcatgcagttattgatagacagaaaaatcatggtatgcatttccgtgtattagctaaagcattgcgtatgtctgggggagatcatatccactccggtacagtagtaggtaagttagaaggggaacgcgaaatgactttaggttttgttgatttattgcgcgatgattttattgaaaaagatcgtgctcgcggtatctttttcactcaggactgggtatccatgccaggtgttataccggtagcttcaggtggtattcatgtttggcatatgccagctctgaccgaaatctttggggacgattctgtattacaatttggtggaggaactttaggacatccttggggaaatgcacctggtgcagcagctaatcgagtggctttagaagcctgtgtacaagctcgtaacgaagggcgcgatcttgctcgcgaaggtaatgaaattatccgagcagcttgcaaatggagtcctgaactagccgcagct
>Tephrosia_candida
acagagactaaagcaagtgttgggttcaaggctggtgttaaagattataaattgacttattatactcctgactatgaaaccaaagatactgatatcttggcagcattccgagtaactcctcaacctggagttccgcctgaagaagcaggtgctgcagtagctgccgaatcttctactggtacatggacaactgtgtggaccgatgggcttaccagtcttgatcgttacaaaggacgatgctaccacatcgaacccgttgctggagaagaaaatcaatatattgcttatgtagcttatcccttagacctttttgaagaaggttctgttactaatatgtttacttccattgtaggtaatgtatttggattcaaagccctgcgtgctctacgtttggaggatttgcgaatccccaattcttatattaaaactttccaaggtccacctcatggtatccaagttgaaagagataaattgaacaagtatggacgtcccttattgggatgtactattaaacctaaattggggttatccgctaagaattatggtagagcggtttatgaatgtctacgtgggggacttgattttaccaaagatgatgaaaatgtgaattctcaaccatttatgcgatggagagaccgtttcttattttgtgcagaagctatttttaaatcacaggctgaaacgggtgaaatcaaagggcattatttaaacgctactgcaggtacatgcgaagaaatgataaaaagagctgtatttgccagagaattgggcgttcctatcgtaatgcatgattacttaacagggggattcactgcaaatactagcttagctcattattgccgagataatggtctacttcttcatatccatcgtgcaatgcatgcagttatcgatagacaaaagaatcatggtatgcactttcgtgtactagctaaagcgttacgtttgtctggtggggatcatattcacgctggtaccgtagtaggtaaacttgaaggggaaagggagatcactttaggttttgttgatttactgcgtgatgattttattgaaaaagatcgaagtcgtggtatttatttcactcaggattgggtttctctaccaggtgttctgcccgttgcttcgggaggtattcacgtttggcacatgcctgctctgaccgaaatctttggagatgattctgtactccaatttggtggaggaactttaggacacccttggggaaatgcacctggtgctgtagctaatcgagtagctcttgaagcatgtgtacaagctcggaatgagggacgtgatcttgctcgtgaaggtaatgaaattattcgtgaggctagcaaatggagtcctgaattagctgctgct
>Tephrosia_purpurea
acagagactaaagcaagtgttggattcaaagctggtgttaaagattataaattgaattattatactcctgactatgaaaccaaagatactgatatcttggcagcattccgagtaactcctcaacctggagttccgcctgaagaagcaggtgctgcagtagctgccgaatcttctactggtacatggacaactgtgtggaccgatgggcttaccagtcttgatcgttacaaaggacgatgttaccacatcgaacccgttgctggagaagaaaatcaatatattgcttatgtagcttatcccttagacctttttgaagaaggttctgttactaatatgtttacttccattgtaggtaatgtatttgggttcaaagccctgcgtgctctacgtttggaggatttgcgaatccccaattcttatattaaaactttccaaggtccacctcatggtatccaagttgaaagagataaattgaacaagtatggacgtcccttattgggatgtactattaaacctaaattggggttatccgcaaagaattatggtagagcggtttatgaatgtctacgtgggggacttgattttaccaaagatgatgaaaatgtgaattcccaaccatttatgcgatggagagaccgtttcttattttgtgcagaagctctttttaaatcacaggctgaaacgggtgaaatcaaagggcattatttaaacgctactgcaggtacatgcgaagaaatgatgaaaagagctgtatttgccagagaattgggtgttcctatcgtaatgcatgattacttaacagggggattcactgcaaatactagcttagctcattattgccgagataatggtctacttcttcatatccatcgtgcaatgcatgcagttatcgatagacaaaagaatcatggtatgcattttcgtgtactagctaaagcgttacgtttgtctggtggggatcatattcacgccggtaccgtagtaggtaaacttgaaggggaaagggagatcactttaggttttgttgatttactgcgtgatgattttattgaaaaagatcgaagtcgtggtatttatttcactcaggattgggtttctctaccaggtgttctgcccgttgcttcgggaggtattcacgtttggcacatgcctgctctgaccgaaatctttggagatgattctgtactccaatttggtggaggaactttaggacacccttggggaaatgcacctggtgctgtagctaatcgagtagctcttgaagcatgtgtacaagctcggaatgagggacgtgatcttgctcgtgaaggtaatgaaattattcgtgaggctagcaaatggagtcctgaattagctgctgct
>Tephrosia_rhodesica
acagagacgaaagcaagtgttgggttcaaggctggtgttaaagattataaattgacttattatactcctgactatgaaaccaaagatactgatatcttggcagcattccgagtaactcctcaacctggagttccgcctgaagaagcaggtgctgcagtagctgccgaatcttctactggtacatggacaactgtgtggaccgatgggcttaccagtcttgatcgttacaaaggacgatgctaccacatcgaacccgttgctggagaagaaagtcaatttattgcttatgtagcttatcccttagacctttttgaagaaggttctgttactaatatgtttacttccattgtaggtaatgtatttgggttcaaagccctgcgtgctctacgtttggaggatttgcgaatccccaattcttatattaaaactttccaaggtccacctcatggtatccaagttgaaagagataaattgaacaagtatggacgtcccttattgggatgtactattaaacctaaattggggttatccgctaagaattatggtagagcggtttatgaatgtctacgtgggggacttgattttaccaaagatgatgaaaatgtgaattcccaaccatttatgcgatggagagaccgtttcttattttgtgcagaagctatttttaaatcacaggctgaaacgggtgaaatcaaagggcattatttaaacgctactgcaggtacatgcgaagaaatgataaaaagagctgtatttgccagagaattgggcgttcctatcgtaatgcatgattacttaacagggggattcactgcaaatactagcttagctcattattgccagaataatggtctacttcttcatatccatcgtgcaatgcatgcagttatcgatagacaaaagaatcatggtatgcactttcgtgtactagctaaagcgttacgtttgtctggtggggatcatattcacgctggtaccgtagtaggtaaacttgaaggggaaagggagatcactttaggttttgttgatttactgcgtgatgattttattgaaaaagatcgaagtcgtggtatttatttcactcaggattgggtttctctaccaggtgttctgcccgttgcttcgggaggtattcacgtttggcatatgcctgctctgaccgaaatctttggagatgattctgtactccaatttggtggaggaactttaggacatccttggggaaatgcacctggtgctgtagctaatcgagtagctcttgaagcatgtgtacaagctcggaatgagggacgtgatcttgctcgtgaaggtaatgaaattattcgtgaggctagcaaatggagtcctgaattagctgctgct
>Secale_cereale_x_Triticum_aestivum
acagaaactaaagcaggtgttggatttaaagctggtgttaaagattataaattgacttactacaccccagagtatgaaactaaggatactgatatcttggcagcattccgagtaagtcctcagcctggggttccgcccgaagaagcaggggctgcagtagctgccgaatcttctactggtacatggacaactgtttggactgatggacttaccagtcttgatcgttacaaaggacgatgctatcacatcgagcctgttgctggggaagacagccaatggatctgttatgtagcttatccattagacctatttgaagagggttccgttactaacatgtttacttccattgtaggtaacgtatttggtttcaaagccctacgtgctctacgtttggaggatctacgaattccccctacttattcaaaaactttccaaggcccgcctcatggtatccaagttgaaagagataagttgaacaagtatggtcgtcctttattgggatgtactattaaaccaaaattgggattatccgcaaaaaattatggtagagcgtgttatgagtgtctacgtggtggacttgattttaccaaagatgatgaaaacgtaaactcacaaccatttatgcgctggagagaccgttttgtcttttgtgccgaagctatttataaatcacaggccgaaaccggtgaaatcaaggggcattacttgaatgcgactgcgggtacatgtgaagaaatgattaagagagctgtatttgcaagagaattaggggttcctattgtaatgcatgactacttaactgggggattcaccgcaaatactactttggctcattattgccgcgacaatggcctacttcttcacattcaccgtgcaatgcatgcagttattgatagacagaaaaatcatggtatgcatttccgtgtattagctaaagcattgcgtatgtctgggggagatcatatccactccggtacagtagtaggtaagttagaaggggaacgcgaaatgactttaggttttgttgatttattgcgcgatgattttattgaaaaagatcgtgctcgcggtatctttttcactcaggactgggtatccatgccaggtgttataccggtagcttcaggtggtattcatgtttggcatatgccagctctgaccgaaatctttggggacgattctgtattacaatttggtggaggaactttaggacatccttggggaaatgcacctggtgcagcagctaatcgagtggctttagaagcctgtgtacaagctcgtaacgaagggcgcgatcttgctcgcgaaggtaatgaaattatccgagcagcttgcaaatggagtcctgaactagctgctgct
>Triticum_aestivum
acagaaactaaagcaggtgttggatttaaagctggtgttaaagattataaattgacttactacaccccagagtatgaaactaaggatactgatatcttggcagcattccgagtaagtcctcagcctggggttccgcccgaagaagcaggggctgcagtagctgccgaatcttctactggtacatggacaactgtttggactgatggacttaccagtcttgatcgttacaaaggacgatgctatcacatcgagcctgttgctggggaagacagccaatggatctgttatgtagcttatccattagacctatttgaagagggttccgttactaacatgtttacttccattgtaggtaacgtatttggtttcaaagccctacgtgctctacgtttggaggatctacgaattccccctacttattcaaaaactttccaaggcccgcctcatggtatccaagttgaaagagataagttgaacaagtatggtcgtcctttattgggatgtactattaaaccaaaattgggattatccgcaaaaaattatggtagagcgtgttatgagtgtctacgtggtggacttgattttaccaaagatgatgaaaacgtaaactcacaaccatttatgcgctggagagaccgttttgtcttttgtgccgaagctatttataaatcacaggccgaaaccggtgaaatcaaggggcattacttgaatgcgactgcgggtacatgtgaagaaatgattaagagagctgtatttgcaagagaattaggggttcctattgtaatgcatgactacttaactgggggattcaccgcaaatactactttggctcattattgccgcgacaatggcctacttcttcacattcaccgtgcaatgcatgcagttattgatagacagaaaaatcatggtatgcatttccgtgtattagctaaagcattgcgtatgtctgggggagatcatatccactccggtacagtagtaggtaagttagaaggggaacgcgaaatgactttaggttttgttgatttattgcgcgatgattttattgaaaaagatcgtgctcgcggtatctttttcactcaggactgggtatccatgccaggtgttataccggtagcttcaggtggtattcatgtttggcatatgccagctctgaccgaaatctttggggacgattctgtattacaatttggtggaggaactttaggacatccttggggaaatgcacctggtgcagcagctaatcgagtggctttagaagcctgtgtacaagctcgtaacgaagggcgcgatcttgctcgcgaaggtaatgaaattatccgagcagcttgcaaatggagtcctgaactagccgcagct
>Triticum_monococcum_subsp._aegilopoides
acagaaactaaagcaggtgttggatttcaagctggtgttaaagattataaattgacttactacaccccagagtatgaaactaaggatactgatatcttggcagcattccgagtaagtcctcagcctggggttccgcccgaagaagcaggggctgcagtagctgccgaatcttctactggtacatggacaactgtttggactgatggacttaccagtcttgatcgttacaaaggacgatgctatcacatcgagcctgttgctggggaagacaaccaatggatctgttatgtagcttatccattagacctatttgaagagggttccgttactaacatgtttacttccattgtaggtaacgtatttggtttcaaagccctacgtgctctacgtttggaggatctacgaattccccctacttattcaaaaactttccaaggcccgcctcatggtatccaagttgaaagagataagttgaacaagtacggtcgtcctttattgggatgtactattaaaccaaaattgggattatccgcaaaaaattatggtagagcgtgttatgagtgtctacgtggtggacttgattttaccaaagatgatgaaaacgtaaactcacaaccatttatgcgctggagagaccgttttgtcttttgtgccgaagctatttataaatcacaggccgaaaccggtgaaatcaaggggcattacttgaatgcgactgcgggtacatgtgaagaaatgattaagagagctgtatttgcaagagaattaggggttcctattgtaatgcatgactacttaactgggggattcaccgcaaatactactttggctcattattgccgcgacaatggcctacttcttcacattcaccgtgcaatgcatgcagttattgatagacagaaaaatcatggtatgcatttccgtgtattagctaaagcattgcgtatgtctgggggagatcatatccactccggtacagtagtaggtaagttagaaggggaacgcgaaatgactttaggttttgttgatttattgcgcgatgattttattgaaaaagatcgtgctcgcggtatctttttcactcaggactgggtatccatgccaggtgttataccggtagcttcaggtggtattcatgtttggcatatgccagctctgaccgaaatctttggggacgattctgtattacaatttggtggaggaactttaggacatccttggggaaatgcacctggtgcagcagctaatcgagtggctttagaagcctgtgtacaagctcgtaacgaagggcgcgatcttgctcgcgaaggtaatgaaattatccgagcagcttgcaaatggagtcctgaactagccgcagct
>Urochloa_mosambicensis
acagaaactaaagcaagtgttggatttaaagctggtgttaaggattataaattgacttactacaccccggagtacgaaaccaaggatactgatatcttggcagcattccgagtaactcctcagcccggggttccgcctgaagaagcaggggctgcagtagctgcggaatcttctactggtacatggacaactgtttggactgatggacttaccagtcttgatcgttacaaaggacgatgctatcacatcgagcccgttcctggggaagcagatcaatatatctgttatatagcttatccattagacctatttgaagagggttctgttactaacatgtttacttccattgtgggtaatgtatttggtttcaaagccctacgcgctctacgtttggaggatctacgaattcccgttgcttatgcaaaaactttccaaggtccgcctcacggtatccaagttgaaagggataagttgaacaagtatggtcgtcctttattgggatgtactattaaaccaaaattgggattatccgcaaaaaattatggtagagcgtgttatgagtgtctacgcggtggacttgattttaccaaagatgatgaaaacgtaaactcacaaccatttatgcgctggagagaccgttttgtcttttgtgctgaagcaatttataaagcacaagccgaaactggtgaaatcaaggggcattacttgaatgcgactgcaggtacatgtgaagaaatgattaagagagctgtatttgcaagggaattaggggttcctattgtaatgcatgactacataactggaggattcaccgcaaatactagtttggctcattattgccgcgacaacggcctacttcttcacattcaccgagcaatgcatgcagttattgatagacagaaaaatcatggtatgcatttccgtgtattagctaaagcattgcgtatgtcagggggagatcatatccactccggtacagtagtaggtaagttagaaggggaacgcgaaataactttaggttttgttgatttattgcgcgatgattttattgaaaaagatcgttctcgcggtatctttttcactcaggactgggcatccatgccaggtgttataccggtggcttcagggggtattcatgtttggcatatgccagctctgaccgaaatctttggagacgattccgtattacaatttggtggaggaactttaggacatccttggggaaatgcacctggtgcagcagctaaccgtgtggctttagaagcctgtgtacaagctcgtaacgaagggcgcgatcttgctcgtgaaggtaatgaaattatcaaaacagcttgcaaatggagtcctgaactagccgcagct
>Urochloa_panicoides
acagaaactaaagcaagtgttggatttaaagctggtgttaaggattataaattgacttactacaccccggagtacgaaaccaaggatactgatatcttggcagcattccgagtaactcctcagcccggggttccgcctgaagaagcaggggctgcagtagctgcggaatcttctactggtacatggacaactgtttggactgatggacttaccagtcttgatcgttacaaaggacgatgctatcacatcgagcccgttcctggggaagcagatcaatatatctgttatatagcttatccattagacctatttgaagagggttctgttactaacatgtttacttccattgtgggtaacgtatttggtttcaaagccctacgcgctctacgtttggaggatctacgaattcccgttgcttatgcaaaaactttccaaggtccgcctcacggtatccaagttgaaagggataagttgaacaagtatggtcgtcctttgttgggatgtactattaaaccaaaattgggattatccgcaaaaaattatggtagagcgtgttatgagtgtctacgcggtggacttgattttaccaaagatgatgaaaacgtaaactcacaaccatttatgcgctggagagaccgttttgtcttttgtgctgaagcaatttataaagcacaagccgaaactggtgaaatcaaggggcattacttgaatgcgactgcaggtacatgtgaagaaatgattaagagagctgtatttgcaagggaattaggggttcctattgtaatgcatgactacataactggaggattcaccgcaaatactagtttggctcattattgccgcgacaacggcctacttcttcacattcaccgagcaatgcatgcagttattgatagacagaaaaatcatggtatgcatttccgtgtattagctaaagcattgcgtatgtcagggggagatcatatccactccggtacagtagtaggtaagttagaaggggaacgcgaaataactttaggttttgttgatttattgcgcgatgattttattgaaaaagatcgttctcgcggtatctttttcactcaggactgggcatccatgccaggtgttataccggtggcttcagggggtattcatgtttggcatatgccagctctgaccgaaatctttggagacgattccgtattacaatttggtggaggaactttaggacatccttggggaaatgcacctggtgcagcagctaatcgtgtggctttagaagcctgtgtacaagctcgtaacgaagggcgcgatcttgctcgtgaaggtaatgaaattatcaaagcagcttgcaaatggagtcctgaactagccgcagct
>Zea_mays
acagaaactaaagcaagtgttggatttaaagctggtgttaaggattataaattgacttactacaccccggagtacgaaaccaaggatactgatatcttggcagcattccgagtaactcctcagctcggggttccgcctgaagaagcaggagctgcagtagctgcggaatcttctactggtacatggacaactgtttggactgatggacttaccagtcttgatcgttacaaaggacgatgctatcacatcgagcccgttcctggggacccagatcaatatatctgttatgtagcttatccattagacctatttgaagagggttctgttactaacatgtttacttccattgtgggtaacgtatttggtttcaaagccttacgcgctctacgtttggaggatctacgaattccccctgcttattcaaaaactttccaaggtccgcctcacggtatccaagttgaaagggataagttgaacaagtacggtcgtcctttattgggatgtactattaaaccaaaattgggattatccgcaaaaaattacggtagagcgtgttatgagtgtctacgcggtggacttgattttaccaaagatgatgaaaacgtaaactcacaaccatttatgcgctggagagaccgtttcgtcttttgtgccgaagcaatttataaagcacaagccgaaactggtgaaatcaaggggcattacttgaatgcgactgcaggtacatgcgaagaaatgattaagagagctgtatttgcaagggaattaggggttcctattgtaatgcatgactacttaacaggaggattcaccgcaaatactactttgtctcattattgccgcgacaacggcctacttcttcacattcaccgagcaatgcatgcagttattgatagacagaaaaatcatggtatgcatttccgtgtattagctaaagcattgcgtatgtcggggggagatcatatccactccggtacagtagtaggtaagttagaaggggaacgcgaaataactttaggttttgttgatttattgcgcgatgattttattgaaaaagatcgttctcgcggtatctttttcactcaggactgggtatccatgccaggtgttataccggtggcttctgggggtattcatgtttggcatatgccagctctgaccgaaatctttggagatgattccgtattacaatttggtggaggaactttaggacatccttggggaaatgcacctggtgcagcagctaatcgtgtggctttagaagcctgtgtacaagctcgtaacgaagggcgcgatcttgctcgtgaaggtaatgaaattatcaaagcagcttgcaaatggagtgctgaactagccgcagct
```
