## Supplemental File S4 for "Rubisco adaptation is more limited by phylogenetic constraint than by catalytic trade-off"

```
>Aegilops_biuncialis
atttcaagctggtgtt---aaagattataaattgacttactacaccccagagtatgaaactaaggatactgatatcttggcagcattccgagtaagtcctcagcctggggttccgcccgaagaagcaggggctgcagtagctgccgaatcttctactggtacatggacaactgtttggactgatggacttaccagtcttgatcgttacaaaggacgatgctatcacatcgagcctgttgctggggaagacaaccaatggatctgttatgtagcttatccattagacctatttgaagagggttccgttactaacatgtttacttccattgtaggtaacgtatttggtttcaaagccctacgtgctctacgtttggaggatctacgaattccccctacttattcaaaaactttccaaggcccgcctcatggtatccaagttgaaagagataagttgaacaagtatggtcgtcctttattgggatgtactattaaaccaaaattgggattatccgcaaaaaattatggtagagcgtgttatgagtgtctacgtggtggacttgattttaccaaagatgatgaaaacgtaaactcacaaccatttatgcgctggagagaccgttttgtcttttgtgccgaagctatttataaatcacaggccgaaaccggtgaaatcaaggggcattacttgaatgcgactgcgggtacatgtgaagaaatgattaagagagctgtatttgcaagagaattaggggttcctattgtaatgcatgactacttaactgggggattcaccgcaaatactactttggctcattattgccgcgacaatggcctacttcttcacattcaccgtgcaatgcatgcagttattgatagacagaaaaatcatggtatgcatttccgtgtattagctaaagcattgcgtatgtctgggggagatcatatccactccggtacagtagtaggtaagttagaaggggaacgcgaaatgactttaggttttgttgatttattgcgcgatgattttattgaaaaagatcgtgctcgcggtatctttttcactcaggactgggtatccatgccaggtgttataccggtagcttcaggtggtattcatgtttggcatatgccagctctgaccgaaatctttggggacgattctgtattacaatttggtggaggaactttaggacatccttggggaaatgcacctggtgcagcagctaatcgagtggctttagaagcctgtgtacaagctcgtaacgaagggcgcgatcttgctcgcgaa------ggtaatgaaattatccgagcagcttgcaaatggagt
>Aegilops_comosa
atttcaagctggtgtt---aaagattataaattgacttactacaccccagagtatgaaactaaggatactgatatcttggcagcattccgagtaagtcctcagcctggggttccgcccgaagaagcaggggctgcagtagctgccgaatcttctactggtacatggacaactgtttggactgatggacttaccagtcttgatcgttacaaaggacgatgctatcacatcgagcctgttgctggggaagacaaccaatggatctgttatgtagcttatccattagacctatttgaagagggttccgttactaacatgtttacttccattgtaggtaacgtatttggtttcaaagccctacgtgctctacgtttggaggatctacgaattccccctacttattcaaaaactttccaaggcccgcctcatggtatccaagttgaaagagataagttgaacaagtatggtcgtcctttattgggatgtactattaaaccaaaattgggattatccgcaaaaaattatggtagagcgtgttatgagtgtctacgtggtggacttgattttaccaaagatgatgaaaacgtaaactcacaaccatttatgcgctggagagaccgttttgtcttttgtgccgaagctatttataaatcacaggccgaaaccggtgaaatcaaggggcattacttgaatgcgactgcgggtacatgtgaagaaatgattaagagagctgtatttgcaagagaattaggggttcctattgtaatgcatgactacttaactgggggattcaccgcaaatactactttggctcattattgccgcgacaatggcctacttcttcacattcaccgtgcaatgcatgcagttattgatagacagaaaaatcatggtatgcatttccgtgtattagctaaagcattgcgtatgtctgggggagatcatatccactccggtacagtagtaggtaagttagaaggggaacgcgaaatgactttaggttttgttgatttattgcgcgatgattttattgaaaaagatcgtgctcgcggtatctttttcactcaggactgggtatccatgccaggtgttataccggtagcttcaggtggtattcatgtttggcatatgccagctctgaccgaaatctttggggacgattctgtattacaatttggtggaggaactttaggacatccttggggaaatgcacctggtgcagcagctaatcgagtggctttagaagcctgtgtacaagctcgtaacgaagggcgcgatcttgctcgcgaa------ggtaatgaaattatccgagcagcttgcaaatggagt
>Aegilops_cylindrica
atttcaagctggtgtt---aaagattataaattgacttactacaccccagagtatgaaactaaggatactgatatcttggcagcattccgagtaagtcctcagcctggggttccgcccgaagaagcaggggctgcagtagctgccgaatcttctactggtacatggacaactgtttggactgatggacttaccagtcttgatcgttacaaaggacgatgctatcacatcgagcctgttgctggggaagacaaccaatggatctgttatgtagcttatccattagacctatttgaagagggttccgttactaacatgtttacttccattgtaggtaacgtatttggtttcaaagccctacgtgctctacgtttggaggatctacgaattccccctacttattcaaaaactttccaaggcccgcctcatggtatccaagttgaaagagataagttgaacaagtatggtcgtcctttattgggatgtactattaaaccaaaattgggattatccgcaaaaaattatggtagagcgtgttatgagtgtctacgtggtggacttgattttaccaaagatgatgaaaacgtaaactcacaaccatttatgcgctggagagaccgttttgtcttttgtgccgaagctatttataaatcacaggccgaaaccggtgaaatcaaggggcattacttgaatgcgactgcgggtacatgtgaagaaatgattaagagagctgtatttgcaagagaattaggggttcctattgtaatgcatgactacttaactgggggattcaccgcaaatactactttggctcattattgccgcgacaatggcctacttcttcacattcaccgtgcaatgcatgcagttattgatagacagaaaaatcatggtatgcatttccgtgtattagctaaagcattgcgtatgtctgggggagatcatatccactccggtacagtagtaggtaagttagaaggggaacgcgaaatgactttaggttttgttgatttattgcgcgatgattttattgaaaaagatcgtgctcgcggtatctttttcactcaggactgggtatccatgccaggtgttataccggtagcttcaggtggtattcatgtttggcatatgccagctctgaccgaaatctttggggacgattctgtattacaatttggtggaggaactttaggacatccttggggaaatgcacctggtgcagcagctaatcgagtggctttagaagcctgtgtacaagctcgtaacgaagggcgcgatcttgctcgcgaa------ggtaatgaaattatccgagcagcttgcaaatggagt
>Aegilops_juvenalis
atttcaagctggtgtt---aaagattataaattgacttactacaccccagagtatgaaactaaggatactgatatcttggcagcattccgagtaagtcctcagcctggggttccgcccgaagaagcaggggctgcagtagctgccgaatcttctactggtacatggacaactgtttggactgatggacttaccagtcttgatcgttacaaaggacgatgctatcacatcgagcctgttgctggggaagacaaccaatggatctgttatgtagcttatccattagacctatttgaagagggttccgttactaacatgtttacttccattgtaggtaacgtatttggtttcaaagccctacgtgctctacgtttggaggatctacgaattccccctacttattcaaaaactttccaaggcccgcctcatggtatccaagttgaaagagataagttgaacaagtatggtcgtcctttattgggatgtactattaaaccaaaattgggattatccgcaaaaaattatggtagagcgtgttatgagtgtctacgtggtggacttgattttaccaaagatgatgaaaacgtaaactcacaaccatttatgcgctggagagaccgttttgtcttttgtgccgaagctatttataaatcacaggccgaaaccggtgaaatcaaggggcattacttgaatgcgactgcgggtacatgtgaagaaatgattaagagagctgtatttgcaagagaattaggggttcctattgtaatgcatgactacttaactgggggattcaccgcaaatactactttggctcattattgccgcgacaatggcctacttcttcacattcaccgtgcaatgcatgcagttattgatagacagaaaaatcatggtatgcatttccgtgtattagctaaagcattgcgtatgtctgggggagatcatatccactccggtacagtagtaggtaagttagaaggggaacgcgaaatgactttaggttttgttgatttattgcgcgatgattttattgaaaaagatcgtgctcgcggtatctttttcactcaggactgggtatccatgccaggtgttataccggtagcttcaggtggtattcatgtttggcatatgccagctctgaccgaaatctttggggacgattctgtattacaatttggtggaggaactttaggacatccttggggaaatgcacctggtgcagcagctaatcgagtggctttagaagcctgtgtacaagctcgtaacgaagggcgcgatcttgctcgcgaa------ggtaatgaaattatccgagcagcttgcaaatggagt
>Aegilops_speltoides
atttaaagctggtgtt---aaagattataaattgacttactacaccccagagtatgaaactaaggatactgatatcttggcagcattccgagtaagtcctcagcctggggttccgcccgaagaagcaggggctgcagtagctgccgaatcttctactggtacatggacaactgtttggactgatggacttaccagtcttgatcgttacaaaggacgatgctatcacatcgagcctgttgctggggaagacagccaatggatctgttatgtagcttatccattagacctatttgaagagggttccgttactaacatgtttacttccattgtaggtaacgtatttggtttcaaagccctacgtgctctacgtttggaggatctacgaattccccctacttattcaaaaactttccaaggcccgcctcatggtatccaagttgaaagagataagttgaacaagtatggtcgtcctttattgggatgtactattaaaccaaaattgggattatccgcaaaaaattatggtagagcgtgttatgagtgtctacgtggtggacttgattttaccaaagatgatgaaaacgtaaactcacaaccatttatgcgctggagagaccgttttgtcttttgtgccgaagctatttataaatcacaggccgaaaccggtgaaatcaaggggcattacttgaatgcgactgcgggtacatgtgaagaaatgattaagagagctgtatttgcaagagaattaggggttcctattgtaatgcatgactacttaactgggggattcaccgcaaatactactttggctcattattgccgcgacaatggcctacttcttcacattcaccgtgcaatgcatgcagttattgatagacagaaaaatcatggtatgcatttccgtgtattagctaaagcattgcgtatgtctgggggagatcatatccactccggtacagtagtaggtaagttagaaggggaacgcgaaatgactttaggttttgttgatttattacgcgatgattttattgaaaaagatcgtgctcgcggtatctttttcactcaggactgggtatccatgccaggtgttataccggtagcttcaggtggtattcatgtttggcatatgccagctctgaccgaaatctttggggacgattctgtattacaatttggtggaggaactttaggacatccttggggaaatgcacctggtgcagcagctaatcgagtggctttagaagcctgtgtacaagctcgtaacgaagggcgcgatcttgctcgcgaa------ggtaatgaaattatccgagcagcttgcaaatggagt
>Aegilops_tauschii
atttcaagctggtgtt---aaagattataaattgacttactacaccccagagtatgaaactaaggatactgatatcttggcagcattccgagtaagtcctcagcctggggttccgcccgaagaagcaggggctgcagtagctgccgaatcttctactggtacatggacaactgtttggactgatggacttaccagtcttgatcgttacaaaggacgatgctatcacatcgagcctgttgctggggaagacaaccaatggatctgttatgtagcttatccattagacctatttgaagagggttccgttactaacatgtttacttccattgtaggtaacgtatttggtttcaaagccctacgtgctctacgtttggaggatctacgaattccccctacttattcaaaaactttccaaggcccgcctcatggtatccaagttgaaagagataagttgaacaagtatggtcgtcctttattgggatgtactattaaaccaaaattgggattatccgcaaaaaattatggtagagcgtgttatgagtgtctacgtggtggacttgattttaccaaagatgatgaaaacgtaaactcacaaccatttatgcgctggagagaccgttttgtcttttgtgccgaagctatttataaatcacaggccgaaaccggtgaaatcaaggggcattacttgaatgcgactgcgggtacatgtgaagaaatgattaagagagctgtatttgcaagagaattaggggttcctattgtaatgcatgactacttaactgggggattcaccgcaaatactactttggctcattattgccgcgacaatggcctacttcttcacattcaccgtgcaatgcatgcagttattgatagacagaaaaatcatggtatgcatttccgtgtattagctaaagcattgcgtatgtctgggggagatcatatccactccggtacagtagtaggtaagttagaaggggaacgcgaaatgactttaggttttgttgatttattgcgcgatgattttattgaaaaagatcgtgctcgcggtatctttttcactcaggactgggtatccatgccaggtgttataccggtagcttcaggtggtattcatgtttggcatatgccagctctgaccgaaatctttggggacgattctgtattacaatttggtggaggaactttaggacatccttggggaaatgcacctggtgcagcagctaatcgagtggctttagaagcctgtgtacaagctcgtaacgaagggcgcgatcttgctcgcgaa------ggtaatgaaattatccgagcagcttgcaaatggagt
>Aegilops_triuncialis
atttcaagctggtgtt---aaagattataaattgacttactacaccccagagtatgaaactaaggatactgatatcttggcagcattccgagtaagtcctcagcctggggttccgcccgaagaagcaggggctgcagtagctgccgaatcttctactggtacatggacaactgtttggactgatggacttaccagtcttgatcgttacaaaggacgatgctatcacatcgagcctgttgctggggaagacaaccaatggatctgttatgtagcttatccattagacctatttgaagagggttccgttactaacatgtttacttccattgtaggtaacgtatttggtttcaaagccctacgtgctctacgtttggaggatctacgaattccccctacttattcaaaaactttccaaggcccgcctcatggtatccaagttgaaagagataagttgaacaagtatggtcgtcctttattgggatgtactattaaaccaaaattgggattatccgcaaaaaattatggtagagcgtgttatgagtgtctacgtggtggacttgattttaccaaagatgatgaaaacgtaaactcacaaccatttatgcgctggagagaccgttttgtcttttgtgccgaagctatttataaatcacaggccgaaaccggtgaaatcaaggggcattacttgaatgcgactgcgggtacatgtgaagaaatgattaagagagctgtatttgcaagagaattaggggttcctattgtaatgcatgactacttaactgggggattcaccgcaaatactactttggctcattattgccgcgacaatggcctacttcttcacattcaccgtgcaatgcatgcagttattgatagacagaaaaatcatggtatgcatttccgtgtattagctaaagcattgcgtatgtctgggggagatcatatccactccggtacagtagtaggtaagttagaaggggaacgcgaaatgactttaggttttgttgatttattgcgcgatgattttattgaaaaagatcgtgctcgcggtatctttttcactcaggactgggtatccatgccaggtgttataccggtagcttcaggtggtattcatgtttggcatatgccagctctgaccgaaatctttggggacgattctgtattacaatttggtggaggaactttaggacatccttggggaaatgcacctggtgcagcagctaatcgagtggctttagaagcctgtgtacaagctcgtaacgaagggcgcgatcttgctcgcgaa------ggtaatgaaattatccgagcagcttgcaaatggagt
>Aegilops_uniaristata
atttcaagctggtgtt---aaagattataaattgacttactacaccccagagtatgaaactaaggatactgatatcttggcagcattccgagtaagtcctcagcctggggttccgcccgaagaagcaggggctgcagtagctgccgaatcttctactggtacatggacaactgtttggactgatggacttaccagtcttgatcgttacaaaggacgatgctatcacatcgagcctgttgctggggaagacaaccaatggatctgttatgtagcttatccattagacctatttgaagagggttccgttactaacatgtttacttccattgtaggtaacgtatttggtttcaaagccctacgtgctctacgtttggaggatctacgaattccccctacttattcaaaaactttccaaggcccgcctcatggtatccaagttgaaagagataagttgaacaagtatggtcgtcctttattgggatgtactattaaaccaaaattgggattatccgcaaaaaattatggtagagcgtgttatgagtgtctacgtggtggacttgattttaccaaagatgatgaaaacgtaaactcacaaccatttatgcgctggagagaccgttttgtcttttgtgccgaagctatttataaatcacaggccgaaaccggtgaaatcaaggggcattacttgaatgcgactgcgggtacatgtgaagaaatgattaagagagctgtatttgcaagagaattaggggttcctattgtaatgcatgactacttaactgggggattcaccgcaaatactactttggctcattattgccgcgacaatggcctacttcttcacattcaccgtgcaatgcatgcagttattgatagacagaaaaatcatggtatgcatttccgtgtattagctaaagcattgcgtatgtctgggggagatcatatccactccggtacagtagtaggtaagttagaaggggaacgcgaaatgactttaggttttgttgatttattgcgcgatgattttattgaaaaagatcgtgctcgcggtatctttttcactcaggactgggtatccatgccaggtgttataccggtagcttcaggtggtattcatgtttggcatatgccagctctgaccgaaatctttggggacgattctgtattacaatttggtggaggaactttaggacatccttggggaaatgcacctggtgcagcagctaatcgagtggctttagaagcctgtgtacaagctcgtaacgaagggcgcgatcttgctcgcgaa------ggtaatgaaattatccgagcagcttgcaaatggagt
>Aegilops_vavilovii
atttcaagctggtgtt---aaagattataaattgacttactacaccccagagtatgaaactaaggatactgatatcttggcagcattccgagtaagtcctcagcctggggttccgcccgaagaagcaggggctgcagtagctgccgaatcttctactggtacatggacaactgtttggactgatggacttaccagtcttgatcgttacaaaggacgatgctatcacatcgagcctgttgctggggaagacaaccaatggatctgttatgtagcttatccattagacctatttgaagagggttccgttactaacatgtttacttccattgtaggtaacgtatttggtttcaaagccctacgtgctctacgtttggaggatctacgaattccccctacttattcaaaaactttccaaggcccgcctcatggtatccaagttgaaagagataagttgaacaagtatggtcgtcctttattgggatgtactattaaaccaaaattgggattatccgcaaaaaattatggtagagcgtgttatgagtgtctacgtggtggacttgattttaccaaagatgatgaaaacgtaaactcacaaccatttatgcgctggagagaccgttttgtcttttgtgccgaagctatttataaatcacaggccgaaaccggtgaaatcaaggggcattacttgaatgcgactgcgggtacatgtgaagaaatgattaagagagctgtatttgcaagagaattaggggttcctattgtaatgcatgactacttaactgggggattcaccgcaaatactactttggctcattattgccgcgacaatggcctacttcttcacattcaccgtgcaatgcatgcagttattgatagacagaaaaatcatggtatgcatttccgtgtattagctaaagcattgcgtatgtctgggggagatcatatccactccggtacagtagtaggtaagttagaaggggaacgcgaaatgactttaggttttgttgatttattgcgcgatgattttattgaaaaagatcgtgctcgcggtatctttttcactcaggactgggtatccatgccaggtgttataccggtagcttcaggtggtattcatgtttggcatatgccagctctgaccgaaatctttggggacgattctgtattacaatttggtggaggaactttaggacatccttggggaaatgcacctggtgcagcagctaatcgagtggctttagaagcctgtgtacaagctcgtaacgaagggcgcgatcttgctcgcgaa------ggtaatgaaattatccgagcagcttgcaaatggagt
>Agriophyllum_squarrosum
atttaaagctggtgtt---aaagattacaaattgacttattatactcctgagtatgaaacccaagatactgatatcttggcagcattccgagtaagtcctcaacctggagttccacctgaagaagcaggggctgcagtagctgccgaatcttctactggtacatggacaactgtatggaccgacggacttaccagtcttgatcgttacaaaggacgatgctaccacatcgagcctgttgctggagaagaaaatcaatatatttgttatgtagcgtatcctttagacctttttgaagaaggttctgttactaacatgtttacttccattgtgggtaacgtatttgggttcaaagccctgcgtgctctacgtttggaggatttgcgaatccctgttgcttatataaaaactttccaaggcccacctcacgggatccaagttgagagagataaattgaacaagtatggccgtcccctattgggatgcactattaaaccgaaattggggttatctgctaaaaactatggtcgagcggtttatgaatgtcttcgcggtggacttgattttaccaaagatgatgaaaatgtgaactcccaaccgtttatgcgttggagagaccgtttcctattttgtgccgaagctctttataaagcacaaactgaaacaggtgaaatcaaagggcattacttgaatgctaccgcgggtacatgtgaagaaatgataaaaagggctgtatttgccagagaattgggagttcctatcgtaatgcatgactacttaacaggtggattcactgcaaatactagcttggctcattattgtcgagataatggtctacttcttcacatccaccgtgcaatgcacgcagttattgatagacagaagaatcatggtatgcacttccgtgtactagctaaagcgttacgtctgtctggtggagatcatattcattctggtaccgtagtaggtaagcttgaaggggaaagagatattactttaggctttgttgatttactacgtgatgattatactgaaaaagaccgaagtcgcggtatttatttcactcaatcttgggtttccacaccaggtgttctgcccgttgcttcaggaggtattcacgtttggcatatgcccgctctaaccgagatctttggggatgattctgtactacagtttggtggaggaactttaggacacccttggggaaatgcaccgggtgctgtagcgaatcgagtagctctagaagcatgtgtacaagctcgtaatgagggacgtgatcttgctaccgag------ggtaatgcaattattcgcgaggctagcaaatggagt
>Agrostis_scabra
attcaaagctggtgtt---aaagattataaattgacttactacaccccggagtatgaaaccaaggatactgatatcttggcagcattccgagtaactcctcaacctggggttccgccggaagaagcaggggctgcagtagctgccgaatcttctactggtacatggacaactgtttggactgatggacttaccagtcttgatcgttataaaggacgatgctatcacatcgagcctgttgctggggaagacaaccaatggatctgttatgtagcttatccattagacctatttgaagagggttccgttactaacatgtttacttccattgtgggtaacgtatttggtttcaaagccctacgtgctctacgtctggaggatctacgaattccccctgcttatacaaaaactttccaaggcccgcctcatggtatccaagttgaaagagataagttgaacaagtatggtcgtcctttattgggatgtactattaaaccaaaattgggattatccgcaaaaaattacggtagagcgtgttatgagtgtctacgtggtggacttgattttaccaaagatgatgaaaacgtaaactcacaaccatttatgcgttggagagaccgttttgtcttttgtgccgaagctatttataaagcacaggccgaaaccggtgaaattaaggggcattacttgaatgcgactgcaggtacatgtgaagaaatgattaaaagagctgtatttgcgagagaattaggggttcctattgtaatgcatgactacataactgggggattcaccgcaaatactagtttggctcattattgccgcgacaatggcctacttcttcacattcaccgtgcaatgcatgcagttattgatagacagaaaaatcatggtatgcatttccgtgtattagctaaagcattgcgtatgtctgggggagatcatatccacgccggtacagtagtaggtaagttagaaggggaacgcgaaatgactttaggttttgttgatttattgcgcgatgattttattgaaaaagatcgtgctcgcggtatctttttcactcaggactgggtatccatgccaggtgttataccagtagcttcaggtggtattcatgtttggcatatgccagctctgaccgaaatctttggggatgattctgtattacaatttggtggaggaactttaggacatccttggggaaatgcacctggtgcagcagctaatcgagtggctttagaagcctgtgtacaagctcgtaacgaagggcgcgatcttgctcgtgaa------ggtaatgaaattatccgagcagcttgcaaatggagt
>Agrostis_stolonifera
atttaaagctggtgtt---aaagattataaattgacttactacaccccggagtatgaaaccaaggatactgatatcttggcagcattccgagtaagtcctcaacctggggttccgccggaagaagcaggggctgcagtagctgccgaatcttctactggtacatggacaactgtttggactgatggacttaccagtcttgatcgttataaaggacgatgctatcacatcgagcctgttgctggggaagacagccaatggatctgttatgtagcttatccattagacctatttgaagagggttccgttactaacatgtttacttccattgtgggtaacgtatttggtttcaaagccctacgtgctctacgtctggaggatctacgaattccccctgcttatacaaaaactttccaaggcccgcctcatggtatccaagttgaaagagataagttgaacaagtatggtcgtcctttattgggatgtactattaaaccaaaattgggattatccgcaaaaaattacggtagagcgtgttatgagtgtctacgtggtggacttgattttaccaaagatgatgaaaacgtaaactcacaaccatttatgcgttggagagaccgttttgtcttttgtgccgaagctatttataaagcacaggccgaaaccggtgaaattaaggggcattacttgaatgcgactgcaggtacatgtgaagaaatgattaaaagagctgtatttgcgagagaattaggggttcctattgtaatgcatgactacataactgggggattcaccgcaaatactagtttggctcattattgccgcgacaatggcctacttcttcacattcaccgtgcaatgcatgcagttattgatagacagaaaaatcatggtatgcatttccgtgtattagctaaagcattgcgtatgtctgggggagatcatatccacgccggtacagtagtaggtaagttagaaggggaacgcgaaatgactttaggttttgttgatttattgcgcgatgattttattgaaaaagatcgtgctcgcggtatctttttcactcaggactgggtatccatgccaggtgttataccagtagcttcaggtggtattcatgtttggcatatgccagctctgaccgaaatctttggggatgattctgtattacaatttggtggaggaactttaggacatccttgggggaatgcacctggtgcagcagctaatcgagtggctttagaagcctgtgtacaagctcgtaacgaagggcgcgatcttgctcgtgaa------ggtaatgaaattatccgagcagcttgcaaatggagt
>Amaranthus_caudatus
atttaaagctggtgtt---aaagattaccgattgacttattatactcctgagtatgaaacccaagatactgatatcttggcagcattccgagtaagtcctcaacctggagttccacctgaagaagcgggggctgcagtagctgccgaatcttctactggtacatggacaagtgtatggaccgacggacttaccaatcttgatcgttacaaaggacgatgctacaacatcgagcccgttgctggagaagaaaatcaatatatttgttatgtagcgtatcctttagacctttttgaagaaggttctgttactaacatgtttacttccattgtgggtaacgtatttgggttcaaagctttgcgtgctctacgtttggaagatttgcgaatccctgttgcttatgtcaaaactttccaaggcccgcctcacggtatccaggttgaaagagataaattgaacaagtacggtcgtcccctattgggatgcactattaaaccaaaattggggttatccgctaaaaactatggtcgagcatgttatgaatgtcttcgtggtggacttgattttaccaaagatgatgaaaacgtgaattcccagccgttcatgcgttggagagaccgtttcctattttgtgccgaagctatttataaatcacaagccgaaacaggtgaaatcaaagggcattatttgaatgctaccgcaggtacttgcgaagaaatgataaaaagagctgtatttgctagagagttgggagttccaatcgtaatgcatgactacttaacaggtggattcactgcaaatactagcttgtctcagtattgccgagacaatggtctacttcttcacatccaccgtgcaatgcacgcagttattgatagacagaagaatcatggtatgcacttccgtgtactagctaaagcgttacgtctgtctggtggagaccatattcattctggtaccgtagtaggtaagcttgaaggggaaagagatattactttaggctttgttgatttactacgtgatgattatactgaaaaagacagaagtcgcggtatctttttcactcaatcttgggtttccacacctggtgttcttcctgttgcttcaggaggtattcacgtttggcatatgcctgctctaaccgaaatcttcggggatgattctgtactacagtttggtggaggaactttaggacacccttgggggaatgcaccgggtgctgtagcgaatcgagtagctctagaagcatgtgtacaagctcgtaatgagggacgtgaccttgctcgcgag------ggtaatacaattattcgtgaagctgctaaatggagt
>Amaranthus_hybridus
atttaaagctggtgtt---aaagattaccgattgacttattatactcctgagtatgaaaccctagatactgatatcttggcagcattccgagtaagtcctcaacctggagttccacctgaagaagcgggggctgcagtagctgccgaatcttctactggtacatggacaagtgtatggaccgacggacttaccaatcttgatcgttacaaaggacgatgctacaacatcgagcccgttgctggagaagaaaatcaatatatttgttatgtagcgtatcctttagacctttttgaagaaggttctgttactaacatgtttacttccattgtgggtaacgtatttgggttcaaagctttgcgtgctctacgtttggaagatttgcgaatccctgttgcttatgtcaaaactttccaaggcccgcctcacggtatccaggttgaaagagataaattgaacaagtacggtcgtcccctattgggatgcactattaaaccaaaattggggttatccgctaaaaactatggtcgagcatgttatgaatgtcttcgtggtggacttgattttaccaaagatgatgaaaacgtgaattcccagccgttcatgcgttggagagaccgtttcctattttgtgccgaagctatttataaatcacaagccgaaacaggtgaaatcaaagggcattatttgaatgctaccgcaggtacttgcgaagaaatgataaaaagagctgtatttgctagagagttgggagttccaatcgtaatgcatgactacttaacaggtggattcactgcaaatactagcttgtctcagtattgccgagacaatggtctacttcttcacatccaccgtgcaatgcacgcagttattgatagacagaagaatcatggtatgcacttccgtgtactagctaaagcgttacgtctgtctggtggagaccatattcattctggtaccgtagtaggtaagcttgaaggggaaagagatattactttaggctttgttgatttactacgtgatgattatactgaaaaagacagaagtcgcggtatctttttcactcaatcttgggtttccacacctggtgttcttcctgttgcttcaggaggtattcacgtttggcatatgcctgctctaaccgaaatcttcggggatgattctgtactacagtttggtggaggaactttaggacacccttgggggaatgcaccgggtgctgtagcgaatcgagtagctctagaagcatgtgtacaagctcgtaatgagggacgtgaccttgctcgcgag------ggtaatacaattattcgtgaagctgctaaatggagt
>Amphicarpaea_bracteata
gttcaaagctggtgtt---aaagattataaattgacttattatactcctgattatgaaaccaaagatactgatatcttggcagcattccgagtaactcctcaaccaggagttccgcctgaagaagcaggtgccgcggtagctgccgaatcttctactggtacatggacaactgtgtggaccgatgggcttaccagtcttgatcgttacaaaggacgatgctaccacatcgaacctgttgctggggaagaaaatcaatatattgcttatgtagcttatcctttagacctttttgaagaaggttctgttactaacatgtttacttccattgtcggtaatgtatttgggttcaaggccctgcgcgctctacgtctggaggatttgcgaatacctatttcttatgttaaaactttccaaggtccgcctcatggcatccaagttgagagagataaattgaacaagtatggtcgtcccctattaggatgtactattaaacctaaattggggttatccgctaagaattatggtagagcagtttatgaatgtcttcgtgggggacttgattttaccaaagatgatgaaaatgtgaattcccaaccatttatgcgttggagagaccgtttcttattttgtgccgaagcactttttaaagcacagactgaaacaggtgaaatcaaagggcattacttgaatgcaactgcgggtacatgcgaagaaatgatgaaaagagctatatttgccagagaattaggcgttcctatcgtaatgcatgattatttaacggggggattcactgcaaatactagcttggctcattattgccgagataatggtctacttcttcatatacatcgtgcaatgcatgcagttatcgacagacaaaagaatcacggcatgcactttcgtgtactagctaaagcattacgtttgtctggtggagatcatgttcacgccggtaccgtagtaggtaaacttgaaggggaaagagaaatcactttaggttttgttgatttactacgtgatgattttattgaaaaagatcgaagtcgcggtatttatttcactcaggattgggtttctctacctggtgttttgcctgttgcttcgggaggtattcacgtttggcatatgcctgctctgaccgagatctttggagatgattccgtactccaatttggtggaggaactttaggacacccttggggaaatgcacctggtgctgtagctaatcgagtagctcttgaagcatgtgtacaggctcgaaatgaaggacgcgatcttgctcgtgaa------ggtaatgaaattatccgtgcggctaccaaatggagt
>Arctagrostis_latifolia
atttaaagctggtgtt---aaagattataaattgacttactacaccccggagtatgaaaccaaggatactgatatcttggcagcattccgagtaactcctcagcctggggttcccccggaagaagcaggggctgcagtagctgccgaatcttctactggtacatggacaactgtttggactgatggacttaccagtcttgatcgttacaaaggacgatgctatcacatcgagcctgttgctggggaagacaaccaatggatctgttatgtagcttatccattagacctatttgaagagggttccgttactaacatgtttacttccattgtgggtaacgtatttggtttcaaagccctacgtgctctacgtctggaggatctacgaattcccgttgcttatacaaaaactttccaaggcccgcctcatggtatccaagttgaaagagataagttgaacaagtatggtcgtcctttattgggatgtactattaaaccaaaattgggattatccgcaaaaaattacggtagagcgtgttatgagtgtctacgtggtggacttgattttaccaaagatgatgaaaacgtaaactcacaaccatttatgcgttggagagaccgttttgtcttttgtgccgaagctatttataaagcacaggccgaaaccggtgaaattaaggggcattacttgaatgcgactgcaggtacatgtgaagaaatgattaagagagctgtatttgcgagagaattaggggttcctattgtaatgcatgactacataactgggggattcaccgcaaatactactttgtctcattattgccgcgacaatggcctacttcttcacattcaccgtgcaatgcatgcagttattgatagacagaaaaatcatggtatgcatttccgtgtattagctaaagcattgcgtatgtctgggggagatcatatccactccggtacagtagtaggtaagttagaaggggaacgcgaaatgactttaggttttgttgatttattgcgcgatgattttattgaaaaagatcgtgctcgcggtatctttttcactcaggactgggtatccttgccaggtgttataccggtagcttcaggtggtattcatgtttggcatatgccagctctgaccgaaatctttggggatgattccgtattacaatttggtggaggaactttaggacatccttggggaaatgcacctggtgcagcagctaatcgagtggctttagaagcctgtgtacaagctcgtaacgaagggcgcgatcttgctcgtgaa------ggtaatgaaattatccgagcagcttgcaaatggagt
>Artemisia_myriantha
attcaaagctggggtt---aaagattataaattgacttattatactcctgagtatgaaaccaaggatactgatatcttggcagcatttcgagtaactcctcaacctggagttccgcctgaagaagcaggggccgcagtagctgccgaatcttctactggtacatggacaactgtgtggaccgatggacttacgagccttgatcgttacaaagggcgatgctatggaattgagcctgttcctggagaagagaatcaatatatttgctatgtagcttacccattagacctttttgaagaaggttctgttactaacatgtttacttccattgtaggtaacgtatttggtttcaaagccctgcgtgctctacgtctggaagatttgcgaattcctactgcgtatgttaaaactttccaaggtccgcctcacggtatccaagttgaaagagataaattgaacaagtatggtcgtcctctgttgggatgtactattaaacctaaattggggttatccgctaaaaactacggtagagctgtttatgaatgtcttcgtggtggccttgattttactaaagatgatgagaacgtaaactcccaaccatttatgcgttggagagaccgtttcttattttgtgccgaagctatttttaaatcacaagctgaaacaggtgaaatcaaagggcattacttgaatgctactgcgggtacatgcgaagacatgatgaaaagggctgtatttgccagagaattgggagttcctatcgtaatgcatgactacctaacaggtggattcactgcaaatactaccttggctcattattgccgagataatggcttacttcttcacatccaccgcgcaatgcatgcagttattgatagacagaagaatcatggtatgcacttccgtgtactagctaaagcgttacgtatgtctggtggagatcatatccatgccggtaccgtagtaggtaaacttgaaggggaaagagagatcactttgggctttgttgatttattacgtgatgattttattgaaaaagatagaagtcgcggtatttatttcacccaagattgggtgtctctaccgggtgttctgccggtagcttcgggcggtattcacgtttggcatatgcctgctctgaccgagatctttggagatgattccgtactacagtttggtggcggaactttaggccacccttggggaaatgcacctggtgccgtagctaaccgagtagctctagaagcatgtgtacaagctcgtaatgagggacgcgatcttgctaccgag------ggtaatgaaattatccgcgaagctaccaaatggagt
>Artemisia_vulgaris
attcaaagctggggtt---aaagattataaattgacttattatactcctgagtatgaaaccaaggatactgatatcttggcagcatttcgagtaactcctcaacctggagttccgcctgaagaagcaggggccgcagtagctgccgaatcttctactggtacatggacaactgtgtggaccgatggacttacgagccttgatcgttacaaagggcgatgctatggaattgagcctgttcctggagaagagaatcaatatatttgctatgtagcttacccattagacctttttgaagaaggttctgttactaacatgtttacttccattgtaggtaacgtatttggtttcaaagccctgcgtgctctacgtctggaagatttgcgaattcctactgcgtatgttaaaactttccaaggtccgcctcacggtatccaagttgaaagagataaattgaacaagtatggtcgtcctctgttgggatgtactattaaacctaaattggggttatccgctaaaaactacggtagagctgtttatgaatgtcttcgtggtggccttgattttactaaagatgatgagaacgtaaactcccaaccatttatgcgttggagagaccgtttcttattttgtgccgaagctatttttaaatcacaagctgaaacaggtgaaatcaaagggcattacttgaatgctactgcgggtacatgcgaagacatgatgaaaagggctgtatttgccagagaattgggagttcctatcgtaatgcatgactacctaacaggtggattcactgcaaatactaccttggctcattattgccgagataatggcttacttcttcacatccaccgcgcaatgcatgcagttattgatagacagaagaatcatggtatgcacttccgtgtactagctaaagcgttacgtatgtctggtggagatcatatccatgccggtaccgtagtaggtaaacttgaaggggaaagagagatcactttgggctttgttgatttattacgtgatgattttattgaaaaagatagaagtcgcggtatttatttcacccaagattgggtgtctctaccgggtgttctgccggtagcttcgggcggtattcacgtttggcatatgcctgctctgaccgagatctttggagatgattccgtactacagtttggtggcggaactttaggccacccttggggaaatgcacctggtgccgtagctaaccgagtagctctagaagcatgtgtacaagctcgtaatgagggacgcgatcttgctaccgag------ggtaatgaaattatccgcgaagctaccaaatggagt
>Brachypodium_distachyon
atttaaagctggtgtt---aaagattatagattgacttactacaccccggagtatgaaaccaaggatactgatatcttggcagcattccgagtatctcctcaacctggggttccgcccgaagaagcaggggctgcagtagctgccgaatcttctactggtacatggacaactgtttggactgatggacttactagtcttgatcgttacaaaggacgatgctatcacatcgagcctgttcctggggaagacagtcaatggatctgttatgtagcttatccattagatctatttgaagagggttccgttactaacatgtttacttccattgtaggtaacgtatttggtttcaaagccctacgtgctctacgtctggaggatctacgaattccccctacttattcaaaaactttccaaggcccgcctcacggtatccaagtggaaagagataagttgaacaagtatggtcgtcctttattgggatgtactattaagccaaaattgggattatctgcaaaaaattacggtagagcgtgttatgagtgtctacgtggtggacttgattttaccaaagatgatgaaaacgtaaactcacaaccatttatgcgctggagagatcgttttgtcttttgtgccgaagctatttataaatcacaggcggaaaccggtgaaatcaaggggcattacttgaatgcaactgcgggtacatgtgaagaaatgatgaagagagctgtttttgcgagagaattaggtgttcctattgtaatgcatgactacttaactgggggattcaccgcaaatactactttggctcattattgccgcgacaatggcttacttcttcacattcaccgtgcaatgcatgcagttattgatagacagaaaaatcatggtatgcatttccgtgtattagctaaagcattgcgtatgtctgggggagatcatatccacgccggtacagtagtaggtaagttagaaggggaacgcgaaatcactttaggttttgttgatttattgcgcgacgattttattgaaaaagatcgtgctcgcggtatctttttcactcaggactgggtatccatgccaggtgttataccagtagcttcaggtggtattcatgtttggcatatgccagctctgaccgaaatctttggggatgattctgtattacaatttggtggaggaactttaggacatccttggggaaatgcacctggtgcagcagctaatcgagtggctttagaagcctgtgtacaagctcgtaacgaagggcgcgatcttgctcgtgaa------ggtaatgaaattatccgagcagcttgcaaatggagt
>Beta_vulgaris
atttaaagctggtgtt---aaagattacaaattgacttattatactcctgagtatgaaaccttagatactgatatcttggcagcattccgagtatctcctcaacctggagttccacccgaagaagcaggggctgcagtagctgccgaatcttctactggtacatggacaactgtatggaccgacggacttaccagtcttgatcgttacaaaggacgatgctaccacatcgagcccgttgctggagaagaaaatcaatatatttgttatgtagcgtatcctttagacctttttgaagaaggttctgttactaacatgtttacttccattgtgggtaacgtatttgggttcaaagccctgcgtgctctacgtttggaggatttgcgaatccctgttgcttatgtaaaaactttccaaggcccgcctcacggtatccaagttgagagagataaattgaacaagtatggtcgtcccctattaggatgcactattaaacctaaattggggttatccgctaaaaactatggtcgagcagtttatgaatgtcttcgcggtggacttgattttaccaaagatgatgaaaacgtgaactcccaaccgtttatgcgttggagagaccgtttcctattttgtgccgaagctctttataaagcacaagccgaaacaggtgaaatcaaggggcattacttgaatgctaccgcgggtacatgcgaagaaatgataaaaagggctgtatttgccagagagttgggagttcctatcgtaatgcatgactacttaacagggggattcactgcaaatactaccttggctcattattgccgagataatggtctacttcttcacatccaccgtgcaatgcacgcagttattgatagacagaagaatcatggtatgcacttccgtgtactagctaaagcgttacgtctgtctggtggagatcatattcattctggtaccgtagtaggtaagcttgaaggggaaagagatattactttaggctttgttgatttactacgtgatgattatactgaaaaagaccgaagtcgcggtatttatttcactcaatcttgggtttccacaccaggtgttctacccgttgcttcaggaggtattcatgtttggcatatgcctgcgctaaccgagatctttggggatgattctgtactacagtttggtggaggaactttaggacacccttggggaaatgcaccaggtgctgtagcgaatcgagtagctctagaagcatgtgtacaagctcgtaatgagggacgtaatcttgctaccgag------ggtaatgcaattattcgcgaagctagcaaatggagt
>Bromus_anomalus
attcaaagctggtgtt---aaagattataaattgacttactacaccccagagtatgaaactaaggatactgatatcttggcagcattccgagtaagtcctcagcctggggttccgcccgaagaagcaggggctgcagtagctgccgaatcttctactggtacatggacaactgtttggactgatggacttaccagtcttgatcgttacaaaggacgatgctatcacatcgagcctgttgctggggaagacaaccaatggatctgttatgtagcttatccattagacctatttgaagagggttccgttactaacatgtttacttccattgtgggtaacgtgtttggtttcaaagccctacgtgctctacgtttggaggatctacgaattccccctacttattcaaaaactttccaaggcccgcctcatggtatccaagttgaaagagataagttgaacaagtatggtcgtcctttattgggatgtactattaaaccaaaattgggattatccgcaaaaaattatggtagagcgtgttatgagtgtctacgtggtggacttgattttaccaaagatgatgaaaacgtaaactcacaaccatttatgcgctggagagaccgttttgtcttttgtgctgaagctatttataaatcacaggccgaaaccggtgaaatcaaggggcattacttgaatgcgactgcgggtacatgtgaagaaatgattaagagagctgtatttgctagagaattaggggttcctattgtaatgcacgactacttaactgggggattcaccgcaaatactactttggctcattattgccgcgacaatggcctacttcttcacattcaccgtgcaatgcatgcagttattgatagacagaaaaatcatggtatgcatttccgtgtattagctaaagcattgcgtatgtctgggggagatcatatccactccggtacagtagtaggtaagttagaaggggaacgcgaaatgactttaggttttgttgatttattgcgcgatgattttattgaaaaagatcgtgctcgcggtatctttttcactcaggactgggtatccatgccaggtgttataccggtagcttcaggtggtattcatgtttggcatatgccagctctgaccgaaatctttggggacgattctgtattacaatttggtggaggaactttaggacatccttggggaaatgcacctggtgcagcagctaatcgagtggctttagaagcctgtgtacaagctcgtaacgaagggcgcgatcttgctcgcgaa------ggtaatgaaattatccgagcagcttgcaaatggagt
>Calamagrostis_arundinacea
attccaagctggtgtt---aaagattataaattgacttactacaccccggagtatgaaaccaaggatactgatatcttggcagcattccgagtaactcctcaacctggggttccgccggaagaagcaggggctgcagtagctgccgaatcttctactggtacatggacaactgtttggactgatggacttaccagtcttgatcgttacaaaggacgatgctatcacatcgagcctgttgctggggaagacaaccaatggatctgttatgtagcttatccattagacctatttgaagagggttccgttactaacatgtttacttccattgtgggtaacgtatttggtttcaaagccctacgtgctctacgtctggaggatctacgaattccccctgcttatacaaaaactttccaaggcccgcctcatggtatccaagttgaaagagataagttgaacaagtatggtcgtcctttattgggatgtactattaaaccaaaattgggattatccgcaaaaaattacggtagagcgtgttatgagtgtctacgtggtggacttgattttaccaaagatgatgaaaacgtaaactcacaaccatttatgcgttggagagaccgttttgtcttttgtgccgaagctatttataaagcacaggccgaaaccggtgaaattaaggggcattacttgaatgcgactgcaggtacatgtgaagaaatgattaaaagagctgtatttgcgagagaattaggggttcctattgtaatgcatgactacataactgggggattcaccgcaaatactactttggctcattattgccgcgacaatggcctacttcttcacattcaccgtgcaatgcatgcagttattgatagacagaaaaatcatggtatgcatttccgtgtattagctaaagcattgcgtatgtctgggggagatcatatccacgccggtacagtagtaggtaagttagaaggggaacgcgaaatgactttaggttttgttgatttattgcgcgatgattttattgaaaaagatcgtgctcgcggtatctttttcactcaggactgggtatccctgccaggtgttataccagtagcttcaggtggtattcatgtttggcatatgccagctctgaccgaaatctttggggatgattctgtattacaatttggtggaggaactttaggacatccttggggaaatgcacctggtgcagcagctaatcgagtggctttagaagcctgtgtacaagctcgtaacgaagggcgcgatcttgctcgtgaa------ggtaatgaaattatccgagcagcttgcaaatggagt
>Calamagrostis_canescens
attcaaagctggtgtt---aaagattataaattgacttactacaccccggagtatgaaaccaaggatactgatatcttggcagcattccgagtaagtcctcaacctggggttccgccggaagaagcaggggctgcagtagctgccgaatcttctactggtacatggacaactgtttggactgatggacttaccagtcttgatcgttacaaaggacgatgctatcacatcgagcctgttgctggggaagacaaccaatggatctgttatgtagcttatccattagacctatttgaagagggttccgttactaacatgtttacttccattgtgggtaacgtatttggtttcaaagccctacgtgctctacgtctggaggatctacgaattccccctgcttatacaaaaactttccaaggcccgcctcatggtatccaagttgaaagagataagttgaacaagtatggtcgtcctttattgggatgtactattaaaccaaaattgggattatccgcaaaaaattacggtagagcgtgttatgagtgtctacgtggtggacttgattttaccaaagatgatgaaaacgtaaactcacaaccatttatgcgttggagagaccgttttgtcttttgtgccgaagctatttataaagcacaggccgaaaccggtgaaattaaggggcattacttgaatgcgactgcaggtacatgtgaagaaatgattaaaagagctgtatttgcgagagaattaggggttcctattgtaatgcatgactacataactgggggattcaccgcaaatactagtttggctcattattgccgcgacaatggcctacttcttcacattcaccgtgcaatgcatgcagttattgatagacagaaaaatcatggtatgcatttccgtgtattagctaaagcattgcgtatgtctgggggagatcatatccacgccggtacagtagtaggtaagttagaaggggaacgcgaaatgactttaggttttgttgatttattgcgcgatgattttattgaaaaagatcgtgctcgcggtatctttttcactcaggactgggtatccatgccaggtgttataccagtagcttcaggtggtattcatgtttggcatatgccagctctgaccgaaatctttggggatgattctgtattacaatttggtggaggaactttaggacatccttggggaaatgcacctggtgcagcagctaatcgagtggctttagaagcctgtgtacaagctcgtaacgaagggcgcgatcttgctcgtgaa------ggtaatgaaattatccgagcagcttgcaaatggagt
>Calamagrostis_foliosa
attcaaagctggtgtt---aaagattataaattgacttactacaccccggagtatgaaaccaaggatactgatatcttggcagcattccgagtaactcctcaacctggggttccgccggaagaagcaggggctgcagtagctgccgaatcttctactggtacatggacaactgtttggactgatggacttaccagtcttgatcgttacaaaggacgatgctatcacatcgagcctgttgctggggaagacaaccaatggatctgttatgtagcttatccattagacctatttgaagagggttccgttactaacatgtttacttccattgtgggtaacgtatttggtttcaaagccctacgtgctctacgtctggaggatctacgaattccccctgcttatacaaaaactttccaaggcccgcctcatggtatccaagttgaaagagataagttgaacaagtatggtcgtcctttattgggatgtactattaaaccaaaattgggattatccgcaaaaaattacggtagagcgtgttatgagtgtctacgtggtggacttgattttaccaaagatgatgaaaacgtaaactcacaaccatttatgcgttggagagaccgttttgtcttttgtgcggaagctatttataaagcacaggccgaaaccggtgaaattaaggggcattacttgaatgcgactgcaggtacatgtgaagaaatgattaaaagagctgtatttgcgagagaattaggggttcctattgtaatgcatgactacataactgggggattcaccgcaaatactagtttggctcattattgccgcgacaatggcttacttcttcacattcaccgtgcaatgcatgcagttattgatagacagaaaaatcatggtatgcatttccgtgtattagctaaagcattgcgtatgtctgggggagatcatatccacgccggtacagtagtaggtaagttagaaggggaacgcgaaatgactttaggttttgttgatttattgcgcgatgattttattgaaaaagatcgtgctcgcggtatctttttcactcaggactgggtatccatgccaggtgttataccagtagcttcaggtggtattcatgtttggcatatgccagctctgaccgaaatctttggggatgattctgtattacaatttggtggaggaactttaggacatccttggggaaatgcacctggtgcagcagctaatcgagtggctttagaagcctgtgtacaagctcgtaacgaagggcgcgatcttgctcgtgaa------ggtaatgaaattatccgagcagcttgcaaatggagt
>Calamagrostis_stricta_subsp._inexpansa
attcaaagctggtgtt---aaagattataaattgacttactacaccccggagtatgaaaccaaggatactgatatcttggcagcattccgagtaactcctcaacctggggttccgccggaagaagcaggggctgcagtagctgccgaatcttctactggtacatggacaactgtttggactgatggacttaccagtcttgatcgttacaaaggacgatgctatcacatcgagcctgttgctggggaagacaaccaatggatctgttatgtagcttatccattagacctatttgaagagggttccgttactaacatgtttacttccattgtgggtaacgtatttggtttcaaagccctacgtgctctacgtctggaggatctacgaattccccctgcttatacaaaaactttccaaggcccgcctcatggtatccaagttgaaagagataagttgaacaagtatggtcgtcctttattgggatgtactattaaaccaaaattgggattatccgcaaaaaattacggtagagcgtgttatgagtgtctacgtggtggacttgattttaccaaagatgatgaaaacgtaaactcacaaccatttatgcgttggagagaccgttttgtcttttgtgccgaagctatttataaagcacaggccgaaaccggtgaaattaaggggcattacttgaatgcgactgcaggtacatgtgaagaaatgattaaaagagctgtatttgcgagagaattaggggttcctattgtaatgcatgactacataactgggggattcaccgcaaatactagtttggctcagtattgccgcgacaatggcctacttcttcacattcaccgtgcaatgcatgcagttattgatagacagaaaaatcatggtatgcatttccgtgtattagctaaagcattgcgtatgtctgggggagatcatatccacgccggtacagtagtaggtaagttagaaggggaacgcgaaatgactttaggttttgttgatttattgcgcgatgattttattgaaaaagatcgtgctcgcggtatctttttcactcaggactgggtatccctgccaggtgttataccagtagcttcaggtggtattcatgtttggcatatgccagctctgaccgaaatctttggggatgattctgtattacaatttggtggaggaactttaggacatccttggggaaatgcacctggtgcagcagctaatcgagtggctttagaagcctgtgtacaagctcgtaacgaagggcgcgatcttgctcgtgaa------ggtaatgaaattatccgagcagcttgcaaatggagt
>Calamagrostis_nutkaensis
attcaaagctggtgtt---aaagattataaattgacttactacaccccggagtatgaaaccaaggatactgatatcttggcagcattccgagtaagtcctcaacctggggttccgccggaagaagcaggggctgcagtagctgccgaatcttctactggtacatggacaactgtttggactgatggacttaccagtcttgatcgttacaaaggacgatgctatcacatcgagcctgttgctggggaagacaaccaatggatctgttatgtagcttatccattagacctatttgaagagggttccgttactaacatgtttacttccattgtgggtaacgtatttggtttcaaagccctacgtgctctacgtctggaggatctacgaattccccctgcttatacaaaaactttccaaggcccgcctcatggtatccaagttgaaagagataagttgaacaagtatggtcgtcctttattgggatgtactattaaaccaaaattgggattatccgcaaaaaattacggtagagcgtgttatgagtgtctacgtggtggacttgattttaccaaagatgatgaaaacgtaaactcacaaccatttatgcgttggagagaccgttttgtcttttgtgccgaagctatttataaagcacaggccgaaaccggtgaaattaaggggcattacttgaatgcgactgcaggtacatgtgaagaaatgattaaaagagctgtatttgcgagagaattaggggttcctattgtaatgcatgactacataactgggggattcaccgcaaatactagtttggctcattattgccgcgacaatggcctacttcttcacattcaccgtgcaatgcatgcagttattgatagacagaaaaatcatggtatgcatttccgtgtattagctaaagcattgcgtatgtctgggggagatcatatccacgccggtacagtagtaggtaagttagaaggggaacgcgaaatgactttaggttttgttgatttattgcgcgatgattttattgaaaaagatcgtgctcgcggtatctttttcactcaggactgggtatccatgccaggtgttataccagtagcttcaggtggtattcatgtttggcatatgccagctctgaccgaaatctttggggatgattctgtattacaatttggtggaggaactttaggacatccttggggaaatgcacctggtgcagcagctaatcgagtggctttagaagcctgtgtacaagctcgtaacgaagggcgcgatcttgctcgtgaa------ggtaatgaaattatccgagcagcttgcaaatggagt
>Cenchrus_ciliaris
atttaaagctggtgtt---aaggattataaattgacttactacaccccggagtacgaaaccaaggatactgatatcttggcagcattccgagtaactcctcagcccggggttccgcctgaagaagcaggggctgcagtagctgcggaatcttctactggtacatggacaaccgtttggactgatggacttaccagtcttgatcgttacaaaggacgatgctatcacattgagcccgttcctggggaggcggatcaatatatctgttatatagcttatccattagacctatttgaagagggttctgttactaacatgtttacttccattgtgggtaacgtgtttggtttcaaagccctacgcgctctacgtttggaggatctacgaattccccctagttattcaaaaactttccaaggtccgcctcacggtatccaagttgaaagggataagttgaacaagtatggtcgtcctttattgggatgtactattaaaccaaaattgggattatccgcaaaaaattacggtagagcgtgttatgagtgtctacgcggtggacttgattttaccaaagatgatgaaaacgtaaactcacaaccatttatgcgctggagagaccgttttgtcttttgtgctgaagcaatttataaagcacaagcagaaactggtgaaatcaaggggcattacttgaatgcgactgcaggtacatgcgaagaaatgattaagagagctgtatttgcaagggaattaggggttcctattgtaatgcatgactacttaactggaggattcaccgcaaatactagtttgtctcattattgccgcgacaacggcctacttcttcacattcaccgagcaatgcatgcagttattgatagacagaaaaatcatggtatacatttccgtgtattagctaaagcattgcgtatgtcggggggagatcatatccactccggtacagtagtaggtaagttagaaggggaacgcgaaataactttaggttttgttgatttattgcgcgatgattttattgaaaaagatcgttctcgcggtatctttttcactcaggactgggtatccatgccaggtgttataccggtggcttcagggggtattcatgtttggcatatgccagctctgaccgaaatctttggagacgattctgtattacaatttggtggaggaactttaggacatccttggggaaatgcacctggtgcagcagctaatcgtgtggctttagaagcctgtgtacaagcccgtaacgaagggcgcgatcttgctcgtgaa------ggtaatgaaattatcaaagcagcttgcaaatggagt
>Chenopodium_album
atttaaagctggtgtt---aaagattacaaattgacttattatactcctgagtatgaaacccaagatactgatatcttggcagcattccgagtaagtcctcaaccgggagttccacccgaagaagcgggggctgcagtagctgctgaatcttctactggtacatggacaactgtatggaccgacggacttaccagtcttgatcgttacaaaggacgatgctaccacatcgagcctgttgctggagaagaaaatcaatatatttgttatgtagcgtatcccttagacctttttgaagaaggttctgttactaacatgtttacttccattgtgggtaacgtatttgggttcaaagctctgcgtgctctacgtttggaggatttacgaatccctgttgcttatataaaaactttccaaggcccgcctcacggtatccaagttgagagagataaattgaacaagtacggccgccccctattgggatgcactattaaaccaaaattggggttatccgctaaaaactatggtcgagcatgttatgaatgtcttcgtggtggacttgattttaccaaagatgatgaaaacgtgaactcccagccgtttatgcgttggagagaccgtttcctattttgtgccgaagctatttataaagcacaagccgaaacaggcgaaatcaaaggtcattacttgaatgctactgcggctacatgtgaagaaatgataaaaagggctgtatttgccagagaattgggagctcctatcgtaatgcatgactacttaacagggggattcactgcaaatactagcttggctcattattgccgagataatggtctacttcttcacatccaccgtgcaatgcacgcagttattgatagacagaagaatcatggtatgcacttccgtgtactagcgaaagcattacgtctgtctggtggagatcatattcattctggtaccgtagtaggtaagcttgaaggagaaagagatattactttaggctttgttgatttactacgtgatgattatactgaaaaagaccgaagtcgtggtatttattttactcaatcttgggtttccacaccgggtgttctgcccgttgcttcgggaggtattcacgtttggcatatgcctgcgctaaccgagatctttggggatgattctgtactacagtttggtggaggaactttaggacacccttgggggaatgctccgggtgctgtagcgaatcgagtagctctagaagcatgtgtacaagctcgtaatgagggacgtgatcttgctcgcgag------ggtaatacaattattcgtgaggctagcaaatggagt
>Chenopodiastrum_murale
atttaaagctggtgtt---aaagattacaaattgacttattatactcctgagtatgaaacccaagatactgatatcttggcagcattccgagtaagtcctcaacctggagttccacccgaagaagcaggggctgcagtagctgctgaatcttctactggtacatggacaactgtatggaccgacggacttaccagtcttgatcgttacaaaggacgatgctaccacatcgagcccgttgctggagaagaaaatcaatatatttgttatgtagcgtatcccttagacctttttgaagaaggttctgttactaacatgtttacttccattgtgggtaacgtatttgggttcaaagccctgcgtgctctacgtttggaggatttgcgaatccctgttgcttatataaaaactttccaaggcccgcctcacggtatccaagttgagagagataaattgaacaagtatggccgtcccctattgggatgcactattaaaccgaaattggggttatccgctaaaaactatggtcgagcagtttatgaatgtcttcgtggtgggcttgattttaccaaagatgatgaaaacgtgaactcccaaccgtttatgcgttggagagaccgtttcctattttgtgccgaagctattaataaagcacaagccgaaacaggcgaaatcaaaggtcattacttgaatgctactgcgggtacatgcgaagaaatgatcaaaagggctgtatttgccagagaattgggagttcctatcgtaatgcatgactacataacagggggattcactgcaaatactagcttggctcattattgccgagataatggtctacttcttcacatccaccgtgcaatgcacgcagttattgatagacagaagaatcatggtatgcacttccgtgtactagctaaagcgttacgtctgtctggtggagatcatattcattctggtaccgtagtaggtaagcttgaaggggaaagagatattactttaggctttgttgatttactacgtgatgattatactgaaaaagaccgaagtcgtggtatttattttactcaatcttgggtttccacacctggtgttctgcccgttgcttcgggaggtattcacgtttggcatatgcctgctctaaccgagatctttggggatgattctgtactacagtttggtggaggaactttaggacacccttgggggaatgcaccgggtgctgtagcgaatcgagtagctctagaagcatgtgtacaagctcggaatgagggacgtgatcttgctcgcgag------ggtaatacaattattcgcgaggctagcaaatggagt
>Blitum_petiolare
atttaaagctggtgtt---aaagattacaaattgacttattatactcctgagtatgaaacccaagatactgatatcttggcagcattccgagtaagtcctcaaccgggagttccacccgaagaagcgggggctgcagtagctgctgaatcttctactggtacatggacaactgtatggaccgacggacttaccagtcttgatcgttacaaaggacgatgctaccacatcgagcctgttgctggagaagaaaatcaatatatttgttatgtagcgtatcccttagacctttttgaagaaggttctgttactaacatgtttacttccattgtgggtaacgtatttgggttcaaagctctgcgtgctctacgtttggaggatttacgaatccctgttgcttatataaaaactttccaaggcccgcctcacggtatccaagttgagagagataaattgaacaagtacggccgccccctattgggatgcactattaaaccaaaattggggttatccgctaaaaactatggtcgagcatgttatgaatgtcttcgtggtggacttgattttaccaaagatgatgaaaacgtgaactcccagccgtttatgcgttggagagaccgtttcctattttgtgccgaagctatttataaagcacaagccgaaacaggcgaaatcaaaggtcattacttgaatgctactgccgctacatgtgaagaaatgataaaaagggctgtatttgccagagaattgggagctcctatcgtaatgcatgactacttaacagggggattcactgcaaatactagcttggctcattattgccgagataatggtctacttcttcacatccaccgtgcaatgcacgcagttattgatagacagaagaatcatggtatgcacttccgtgtactagctaaagcattacgtctgtctggtggagatcatattcattctggtaccgtagtaggtaagcttgaaggagaaagagatattactttaggctttgttgatttactacgtgatgattatactgaaaaagaccgaagtcgtggtatttattttactcaatcttgggtttccacaccgggtgttctgcccgttgcttcgggaggtattcacgtttggcatatgcctgctctaaccgagatctttggggatgattcggtactacagtttggtggaggaactttaggacacccttgggggaatgctccgggtgctgtagcgaatcgagtagctctagaagcatgtgtacaagctcgtaatgagggacgtgatcttgctcgcgag------ggtaatacaattattcgcgaggctagcaaatggagt
>Oxybasis_rubra
atttaaagctggtgtt---aaagattacaaattgacttattatactcctgaatatgaaaccctagatactgatatcttggcagcatttcgagtaagtcctcaacctggagttccacccgaagaagcaggggctgcagtagccgctgaatcttctactggtacgtggacaactgtatggaccgacggacttacgaatcttgatcgttacaaaggacgatgctaccacatcgagcccgttgctggagaagaaaatcaatatatttgttatgtagcgtatcccttagacctttttgaagaaggttctgttactaacatgtttacttccattgtgggtaacgtatttggtttcaaagccctgcgtgctctacgtttggaggatttgcgaatccctgttgcttatataaaaactttccaaggcccgcctcacggtatccaagttgagagagataaattgaacaagtatggccgtcccctattgggatgcacaattaaacctaaattggggttatccgctaaaaactatggtcgagcatgttatgaatgtcttcgtggtggacttgattttaccaaagatgatgaaaacgtgaactcccaaccgtttatgcgttggagagaccgtttcctattttgtgctgaagctatttataaagcacaagccgaaacaggtgaaatcaaagggcattacttgaatgctactgcggctacatgcgaagaaatgataaaaagggctgtatttgccagagaattgggagttcctatcgtaatgcatgactacttaacaggtggattcactgcaaatactagcttggctcattattgccgagataatggtctacttcttcacattcaccgtgcaatgcacgcagttattgatagacagaagaatcatggtatgcacttccgtgtactagctaaagcgttacgtctgtctggtggagatcatatccattcgggtaccgtagtaggtaagcttgaaggggaaagagatattactttaggctttgttgatttactacgtgatgattataccgaaaaagaccgaagtcgcggtatttattttactcaatcttgggtttccacaccaggtgttctgcctgttgcttcgggaggtattcacgtttggcatatgcctgctctaactgagatttttggggatgattctgtactacagtttggtggaggaactttaggacacccttgggggaatgcaccgggtgctgtagcgaatcgagtagctctagaagcatgtgtacaagctcggaatgagggacgtgatcttgctaccgag------ggtaatacaattattcgcgagctacaaacgtggagc
>Chrysanthellum_indicum
attcaaagcaggtgtt---aaagattataaattgacttattatactcctgagtatgaaaccaaggatactgatatcttggcagcatttcgagtaactcctcaacctggagttccgcctgaagaagcaggggccgcagtagccgccgaatcttctactggtacatggacaactgtatggaccgatggacttacgagccttgatcgttacaaaggccgatgctatggcatcgagcctgttcctggagaagaaaatcaatttattgcttatgtagcttacccattagacctttttgaagaaggttctgttactaacatgtttacttccattgtaggtaatgtatttgggttcaaagccctgcgtgctctacgtctggaagatttgcgaattcctactgcgtatgttaaaactttcgacggtccgcctcacggtatccaagttgagagagataaattgaacaagtatggtcgtcccctgttgggatgtactattaaacctaaattggggttatccgctaaaaactacggtagagcttgttatgaatgtcttcgtggtggccttgattttactaaagatgatgagaacgtgaactcccaaccatttatgcgttggagagaccgtttcttattttgtgccgaagctatttataaatcacaagctgaaacaggtgaaatcaaagggcattacttgaatgctactgcgggtacatgcgaagaaatgattaaaagggctgtatttgctagagaattgggagttcctatcataatgcatgactacctaacagggggattcactgcaaatactagcttggctcattattgccgagataatggcctacttcttcacatccaccgtgcaatgcatgcagttattgatagacagaagaatcatggtatgcacttccgtgtactagctaaagcgttacgtatgtctggtggagatcacattcattccggtaccgtagtaggtaaacttgaaggggaaagagaaataactttgggctttgttgatttattgcgtgatgattttattgaaaaagatagaagtcgcggtatttatttcacccaagattgggtctctctaccaggtgttctgcctgtagcttcggggggtattcacgtttggcatatgcctgctctgaccgagatctttggggatgattccgtactacagttcggtggaggaactttagggcacccttggggaaatgcacctggtgctgtagctaatcgagtagctctagaagcatgtgtacaagctcgtaatgagggacgcgatcttgctgttgag------ggtaatgaaattatccgtgaggctaccaaatggagt
>Citrullus_ecirrhosus
attcaaagctggtgtt---aaagattataaattgacttattatactcctgaatatgaaaccaaagatactgatatcttggcagcattccgagtaactcctcaaccgggagttccacctgaggaagcaggggccgctgtagctgctgaatcttctactggtacatggacaactgtgtggaccgatgggcttaccagtcttgatcgttacaaaggacgatgctatggaatcgagcctgttcctggagaagaaaatcaatatattgcttatgtagcttatcccctagacctttttgaagaaggttctgttactaacatgtttacttccattgtgggtaatgtatttggattcaaggctctacgtgctctacgtctggaggatttgcgaatccctactgcttatattaaaactttccaaggcccgcctcatggtatccaggttgaaagagataaattgaacaagtatggtcgccctctattgggatgtactattaaaccaaaattgggattatccgctaagaattatggtagagcagtttatgaatgtctacgcggtggacttgattttaccaaagatgatgaaaacgtgaattcccaaccatttatgcgttggagagaccgtttcctattttgtgcggaagctatttataaatcacaggctgaaacaggtgaaatcaagggacattacttgaatgctactgcaggtacatgcgaagaaatgatgaaaagggctgtatttgcccgagaattgggagttcctatcgtaatgcatgactacttaacaggtggattcactgcaaatactagcttggctcattattgccgagataatggtctacttcttcacattcaccgtgcaatgcatgccgttattgatagacagaagaatcatggtatgcacttccgtgtactagctaaagcgttacgtatgtctggtggagaccatattcacgctggtaccgtagtaggtaaacttgaaggggaaagagaaatcactttaggctttgttgatttactacgtgatgattttattgaaaaagaccgaagccgcggtatttatttcactcaagattgggtctctttaccaggtgttctgccagtggcttccggtggtattcacgtttggcatatgcctgctctaaccgagatttttggagatgattctgtactacaattcggtggaggaactttggggcacccttggggtaatgcacctggtgccgtagctaaccgagtagctctagaagcatgtgtacaagctcgtaatgagggacgtgatcttgctcgtgag------ggtaatgaaattatccgtgaggctagtaaatggagt
>Citrullus_lanatus
attcaaagctggtgtt---aaagattataaattgacttattatactcctgaatatgaaaccaaagatactgatatcttggcagcattccgagtaactcctcaaccgggagttccacctgaggaagcaggggccgctgtagctgctgaatcttctactggtacatggacaactgtgtggaccgatgggcttaccagtcttgatcgttacaaaggacgatgctatggaatcgagcctgttcctggagaagaaaatcaatatattgcttatgtagcttatcccctagacctttttgaagaaggttctgttactaacatgtttacttccattgtgggtaatgtatttggattcaaggctctacgtgctctacgtctggaggatttgcgaatccctactgcttatattaaaactttccaaggcccgcctcatggtatccaggttgaaagagataaattgaacaagtatggtcgccctctattgggatgtactattaaaccaaaattgggattatccgctaagaattatggtagagcagtttatgaatgtctacgcggtggacttgattttaccaaagatgatgaaaacgtgaattcccaaccatttatgcgttggagagaccgtttcctattttgtgcggaagctatttataaatcacaggctgaaacaggtgaaatcaagggacattacttgaatgctactgcaggtacatgcgaagaaatgatgaaaagggctgtatttgcccgagaattgggagttcctatcgtaatgcatgactacttaacaggtggattcactgcaaatactagcttggctcattattgccgagataatggtctacttcttcacattcaccgtgcaatgcatgccgttattgatagacagaagaatcatggtatgcacttccgtgtactagctaaagcgttacgtatgtctggtggagaccatattcacgctggtaccgtagtaggtaaacttgaaggggaaagagaaatcactttaggctttgttgatttactacgtgatgattttattgaaaaagaccgaagccgcggtatttatttcactcaagattgggtctctttaccaggtgttctgccagtggcttccggtggtattcacgtttggcatatgcctgctctaaccgagatttttggagatgattctgtactacaattcggtggaggaactttggggcacccttggggtaatgcacctggtgccgtagctaaccgagtagctctagaagcatgtgtacaagctcgtaatgagggacgtgatcttgctcgtgag------ggtaatgaaattatccgtgaggctagtaaatggagt
>Deschampsia_danthonioides
attcaaagctggtgtt---aaagattataaattgacttactacaccccggagtatgaaaccaaggatactgatatcttggcagcattccgagtaactcctcagcctggggttcccccggaagaagcaggggctgcagtagctgccgaatcttctactggtacatggacaactgtttggactgatggacttaccagtcttgatcgttacaaaggacgatgctatcacatcgagcctgttgctggggaagacaaccaatggatctgttatgtagcttatccattagacctatttgaagagggttccgttactaacatgtttacttccattgtgggtaacgtatttggtttcaaagccctacgtgctctacgtctggaggatctacgaattccccctgcttatgcaaaaactttccaaggcccgcctcatggtatccaagttgaaagagataagttgaacaaatatggtcgtcctttattgggatgtactattaaaccaaaattgggattatccgcaaaaaattacggtagagcgtgttatgagtgtctacgtggtggacttgattttaccaaagatgatgaaaacgtaaactcacaaccatttatgcgctggagagaccgttttgttttttgtgccgaagctatttataaagcacaggccgaaactggtgaaattaaggggcattacttgaatgcgactgccggtacatgtgaagaaatgattaagagagctgtatttgcaagagaattaggggttcctattgtaatgcatgactacataactgggggattcaccgcaaatactagtttggctcattattgccgcgacaatggcctacttcttcacattcaccgtgcaatgcatgcagttattgatagacagaaaaatcatggtatgcatttccgtgtattagctaaagcattgcgtatgtctgggggagatcatatccacgccggtacagtagtaggtaagttagaaggggaacgcgaaatgactttaggttttgttgatttattgcgcgatgattttattgaaaaagatcgtgctcgcggtatctttttcactcaggactgggtatccatgccaggtgttataccggtagcttcaggtggtattcatgtttggcatatgccagctctgaccgaaatctttggggatgattccgtattacaatttggtggaggaactttaggacatccttggggaaatgcacctggtgcagcagctaatcgagtggctttagaagcctgtgtacaagctcgtaacgaagggcgcgatcttgctcgtgaa------ggtaatgaaattatccgagcagcttgcaaatggagt
>Desmodium_cinereum
gttcaaagctggtgtt---aaagattataaattgacttattatactcctgagtatgaaaccaaagatactgatatcttggcagcattccgagtaactcctcaaccgggagttccacctgaagaagcaggtgctgcggtagctgcggaatcttctactggtacatggacaactgtgtggaccgatgggcttaccagtcttgatcgttacaaaggacgatgctacggcatcgaacctgttgctggagaagaaaatcaatatattgcttatgtagcttatcctttagacctttttgaagaaggttctgttactaacatgtttacttccattgtcggtaatgtatttggattcaaggcactgcgcgccctacgtctagaggatttgcgaatccctaattcttatattaaaacttttcaaggtccacctcatggcatccaagttgagagagataaattgaacaagtatggccgtcctctattaggatgtactattaaacctaaattggggttatccgctaagaattacggtagagcagtttacgaatgtcttcgtgggggacttgattttaccaaagatgatgaaaatgtgaattcccaaccatttatgcgttggagagaccgtttcttattttgtgccgaagccatttttaaagcacaggctgaaacaggtgaaatcaaagggcattacttgaatgcaactgcaggtacatgtgaagagatgataaaaagagccgtatttgccagagaattaggcgctcctatcgtaatgcatgattatttaacagggggattcactgcaaatactagtttggctcattattgtcgagataatggtctacttcttcatatacaccgtgcaatgcatgcagttatcgacagacaaaagaatcatggtatgcactttcgtgtactagctaaagcgttacgtttatctggtggagatcatattcacgctggtaccgtagtaggtaaacttgaaggggaaagagaaatcactttaggttttgttgatttactacgtgatgattttgttgaaaaagatagaagtcgcggtatttatttcactcaggattgggtttctctaccaggtgttctgcctgttgcttcgggaggtattcacgtttggcatatgccagctttgaccgagatctttggagatgattccgtactccaatttggtggaggaactttaggacacccttggggaaatgcaccaggtgctgtagctaatcgagtagctcttgaagcatgtgtacaagctcgaaatgaaggacgtgatcttgctcgtgaa------ggtaatgaaattatccgcgaggctgccaaatggagt
>Desmodium_intortum
gttcaaagctggtgtt---aaagattataaattgacttattatactcctgagtatgaaaccaaagatactgatatcttggcagcattccgagtaactcctcaaccgggagttccacctgaagaagcaggtgctgcggtagctgcggaatcttctactggtacatggacaactgtgtggaccgatgggcttaccagtcttgatcgttacaaaggacgatgctacggcatcgaacctgttgctggagaagaaaatcaatatattgcttatgtagcttatcctttagacctttttgaagaaggttctgttactaacatgtttacttccattgtcggtaatgtatttgggttcaaggcactgcgcgccctacgtctagaggatttgcgaatccctaatgcttatattaaaacttttcaaggtccacctcatggcatccaagttgagagagataaattgaacaagtatggccgtcctctattaggatgtactattaaacctaaattggggttatccgctaagaattacggtagagcagtttacgaatgtcttcgtgggggacttgattttaccaaagatgatgaaaatgtgaattcccaaccatttatgcgttggagagaccgtttcttattttgtgcagaagccctttttaaagcacaggctgaaacaggtgaaatcaaagggcattacttgaatgcaactgcaggtacatgtgaagagatgataaaaagagccgtatttgccagagaattaggcgctcctatcgtaatgcatgattatttaacagggggattcaccgcaaatactagcttggctcattattgtcgagataatggtctacttcttcatatacaccgtgcaatgcatgcagttattgacagacaaaagaatcatggtatgcactttcgtgtactagctaaagccttacgtttatctggtggagatcatattcacgctggtaccgtagtagggaaacttgaaggggaaagagaaatcactttaggttttgttgatttactacgtgatgattttgttgaaaaagatagaagtcgcggtatttatttcactcaggattgggtttctctaccaggtgttctgcctgttgcttcgggaggtattcacgtttggcatatgcctgctttgaccgagatctttggagatgattccgtactccaatttggtggaggaactttaggacacccttggggaaatgcaccaggtgctgtagctaatcgagtagctcttgaagcatgtgtacaagctcgaaatgaaggacgtgatcttgctcgtgaa------ggtaatgaaattatccgcgaggctgcaaaatggagt
>Desmodium_psilocarpum
gttcaaagctggtgtt---aaagattataaattgacttattatactcctgagtatgaaaccaaagatactgatatcttggcagcattccgagtaactcctcaaccgggagttccacctgaagaagcaggtgctgcggtagctgcggaatcttctactggtacatggacaactgtgtggaccgatgggcttaccagtcttgatcgttacaaaggacgatgctacggcatcgaacctgttgctggagaagaaaatcaatatattgcttatgtagcttatcctttagacctttttgaagaaggttctgttactaacatgtttacttccattgtcggtaatgtatttggattcaaggcactgcgcgccctacgtctagaggatttgcgaatccctaattcttatattaaaacttttcaaggtccacctcatggcatccaagttgagagagataaattgaacaagtatggccgtcctctattaggatgtactattaaacctaaattggggttatccgctaagaattacggtagagcagtttacgaatgtcttcgtgggggacttgattttaccaaagatgatgaaaatgtgaattcccaaccatttatgcgttggagagaccgtttcttattttgtgccgaagccatttttaaagcacaggctgaaacaggtgaaatcaaagggcattacttgaatgcaactgcaggtacatgtgaagagatgataaaaagagccgtatttgccagagaattaggcgctcctatcgtaatgcatgattatttaacagggggattcactgcaaatactagyttggctcattattgtcgagataatggtctacttcttcatatacaccgtgcaatgcatgcagttatcgacagacaaaagaatcatggtatgcactttcgtgtactagctaaagcgttacgtttatctggtggagatcatattcacgctggtaccgtagtaggkaaacttgaaggggaaagagaaatcactttaggttttgttgatttactacgtgatgattttgttgaaaaagatagaagtcgcggtatttatttcactcaggattgggtttctctaccaggtgttctgcctgttgcttcgggaggtattcacgtttggcatatgccagctttgaccgagatctttggagatgattccgtactacaatttggtggaggaactttaggacacccttggggaaatgcaccaggtgctgtagctaatcgagtagctcttgaagcatgtgtacaagctcgaaatgaaggacgtgatcttgctcgtgaa------ggtaatgaaattatccgcgaggctgcaaaatggagt
>Elymus_farctus
atttcaagctggtgtt---aaagattataaattgacttactacaccccagagtatgaaactaaggatactgatatcttggcagcattccgagtaagtcctcagcctggggttccgcccgaagaagcaggggctgcagtagctgccgaatcttctactggtacatggacaactgtttggactgatggacttaccagtcttgatcgttacaaaggacgatgctatcacatcgagcctgttcctggggaagacaaccaatttatctgttatgtagcttatccattagacctatttgaagagggttccgttactaacatgtttacttccattgtgggtaacgtatttggtttcaaagccctacgtgctctacgtttggaggatctacgaattccccctacttattcaaaaactttccaaggcccgcctcatggtatccaagttgaaagagataagttgaacaagtatggtcgtcctttattgggatgtactattaaaccaaaattgggattatccgcaaaaaattatggtagagcgtgttatgagtgtctacgtggtggacttgattttaccaaagatgatgaaaacgtaaactcacaaccatttatgcgctggagagaccgttttgtcttttgtgccgaagctatttataaatcacaggccgaaaccggtgaaatcaaggggcattacttgaatgcgactgcgggtacatgtgaagaaatgcttaagagagctgtatttgcgagagaattaggggttcctattgtaatgcatgactacttaactgggggattcaccgcaaatactactttggctcattattgccgcgacaatggcctacttcttcacattcaccgtgcaatgcatgcagttattgatagacagaaaaatcatggtatgcatttccgtgtattagctaaagcattgcgtatgtctgggggagatcatgtccactccggtacagtagtaggtaagttagaaggggaacgcgaaattactttaggttttgttgatttattgcgcgatgattttattgaaaaagatcgtgctcgcggtatctttttcactcaggactgggtatccatgccaggtgttataccggtagcttcaggtggtattcatgtttggcatatgccagctctgaccgaaatctttggggacgattctgtattacaatttggtggaggaactttaggacatccttggggaaatgcacctggtgcagcagctaatcgagtggctttagaagcctgtgtacaagctcgtaacgaagggcgcgatcttgctcgcgaa------ggtaatgaaattatccgagcagcttgcaaatggagt
>Eragrostis_tef
atttcaagctggtgtt---aaagattataaattgacttactacaccccggaatacgaaaccaaggatactgatatcttggcagcattccgagtaactcctcagccgggggttccgcctgaagaagcaggggctgcagtggctgcggaatcttctactggtacatggacaactgtttggactgatggacttaccagtcttgatcgttacaaaggacgatgctatcacatcgaacccgttcctggggaagaggatcaatatatctgttatatagcttatccattagatctatttgaagagggttctgttactaacatgtttacttccattgtgggtaacgtatttggtttcaaagccctacgtgctctacgtttggaggatctacgaattcctgctgcttatgcaaaaactttcaatggtccgcctcatggtatccaagttgaaagggataagttgaacaagtatggtcgtcctttattgggatgtactattaaaccaaaattgggattatccgcaaaaaattatggtagagcatgttatgagtgtctacgcggtggacttgattttaccaaagatgatgaaaacgtaaactcacaaccatttatgcgctggagagaccgttttgtatttgttgccgaagcaatttataaagcacaagcagaaactggcgaaatcaaggggcattacttgaatgcgactgcaggtacatgcgaagaaatgattaagagagcagtatttgcgagggaattaggggttccgattataatgcatgactacttaactggaggattcaccgcaaatactagtttgtctaattattgccgcgacaacggcctacttcttcacattcaccgagcaatgcatgcagttattgatagacagaaaaatcatggtatgcatttccgtgtattagctaaagcattgcgtatgtctgggggagatcatatccactccggtacagtagtaggtaagttagaaggggaacgcgaaatgactttaggttttgttgatttattgcgcgatgattatattgaaaaagatcgttctcgcggtatctttttcacccaggactgggtatccatgccaggtgttataccggtggcttcagggggtattcatgtttggcatatgccagctctgaccgaaatctttggagacgattccgtattacaatttggtggaggaactttaggacatccttgggggaatgcaccaggtgcagcagctaatcgagtggctttagaagcctgtgtacaagctcgtaacgaagggcgcgatcttgctcgtgaa------ggtaatgaaattatccgagcagcttgcaaatggagt
>Erythrina_flabelliformis
attcaaagctggtgtt---aaagattataaattgacttattatactcctgagtatgaaaccaaggatactgatatcttggcagcatttcgagtaactcctcaacctggagttccacctgaagaagcaggtgccgcggtagctgccgaatcttctactggtacatggacaactgtgtggactgatgggcttaccagtcttgatcgttacaaaggacgatgctaccacatcgaacctgttgctggggaagaaaatcaatttattgcttatgtagcttatccattagacctttttgaagaaggttctgttactaatatgtttacttccattgtcggtaatgtatttgggttcaaggccctgcgcgctctacgtctagaagatttacgaatccctactgcttatgttaaaactttccaaggtccacctcatggtatccaagttgagagagataaattgaacaagtatggtcgtcccctattaggatgtactattaaacctaaattggggttatccgctaagaattacggcagagcggtttatgaatgtcttcgcgggggactcgattttaccaaagatgatgaaaatgtgaattcccaaccatttatgcgttggagagaccgtttcttattttgtgccgaagcgctttataaagcacaggctgaaacaggtgaaatcaaagggcattacttgaatgcaactgcaggtacatgcgaagaaatgatgaaaagagctgtatttgccagagaattaggcgttccgatcgtaatgcatgattatttaacagggggatttactgcaaatacgagcttggctcattattgccgagataatggtctacttcttcatatacatcgtgcaatgcatgcagttatcgacagacaaaagaatcatggtatgcactttcgtgtattagctaaagcgttacgtttgtctggtggagatcatgttcactctggtaccgtagtaggtaaacttgaaggggaaagagaaatcactttaggttttgttgatttaatacgtgatgatttgattgaaaaagatagaagtcgcggtatttatttcactcaggattgggtttctctaccaggtgttctgcctgttgcttcgggaggtattcacgtttggcatatgcctgctctgaccgagatctttggagatgattcagtactccaatttggcggaggaactttaggacacccttggggaaatgcacctggtgctgtagctaatcgagtagctcttgaagcatgtgttcaagctcgaaatgaaggacgtgatcttgctcgtgaa------ggtaatgaaattatccgtgaggctagcaaatggagt
>Euphorbia_helioscopia
attcaaggctggtgtt---aaagattataaattgacttattatactcctgaatatgaaaccaaagatactgatatcttggcagcgtttcgagtaagtcctcaacctggagttccgccggaggaagcaggagctgcggtagctgctgaatcttctactggtacatggacaactgtgtggaccgatgggcttaccagtcttgatcgttataaaggacgatgctaccacatcgagcccgttgctggagaagaaaatcagtatattgcttatgtagcttaccccttagacctttttgaagaaggttctgttactaacatgtttacctccattgtgggtaatgtatttgggttcaaagccctgcgcgctctacgtctggaggatttgcgagtccctcctgcttatactaaaactttccaagggccacctcatggtatccaagttgaaagagataaattgaacaagtatggtcgccctctattgggttgtactattaaaccaaaattggggctatccgctaagaattacggtagagcggtttatgaatgtcttcgcggtggacttgattttactaaagacgatgagaacgtgaactctcaaccatttatgcgttggagagaccgctttttattttgtgccgaagccatttttaaatcacaggctgaaacaggtgaaatcaaaggacattatttgaatgctactgcaggtacatgtgaagaaatgatcaaaagggctgtatttgccagggaattaggaactcctatcgtaatgcatgactacttaacagggggattcactgcaaatactagcttggcgcactattgccgagataatggtttacttcttcacattcaccgcgcaatgcatgcagttattgatagacagaagaatcatggtatgcattttcgtgtactagctaaggcgttacgtatgtctggtggagatcatattcacgctggtaccgtagtaggtaagcttgaaggagaaagagagatcactttgggctttgttgatttactgcgtgatgattttattgaaaaagatcgaagccgcggtatttatttcactcaagattgggtctctttgcctggtgttctgcctgtagcttcagggggtattcacgtttggcatatgcctgctttgaccgagatctttggagatgattccgtactacaattcggtggcggaactttagggcacccttggggaaatgcacctggtgccgtagctaatcgagtagctttagaagcatgtgtacaagctcgtaatgagggacgtgatcttgctcgtgag------ggtaatgaaattatccgtgaggctgccaaatggagt
>Euphorbia_microsphaera
attcaaggctggtgtt---aaagattataaattgacttattatactcctgaatatgaaaccaargatactgatatcttggcagcrttycgagtaastcctcaacctggagttccgcckgaggaagcaggagctgcggtagctgctgaatcttctactggtacatggacaactgtgtggaccgatgggcttaccagtcttgatcgttataaaggacgatgctaccacatcgarcccgttgctggagaagaaaatcartatattgcttatgtagcttaccccttagacctttttgaagaaggttctgttactaacatgtttacctccattgtgggtaatgtwtttgggttcaargccctgcgcgctctacgtctggaggatttrcgartccctcctgcttatactaaaactttccaagggccgcctcacggcatccaagttgagcgagataaattgaacaagtatggtcgccctctattgggttgtactattaaaccaaaattggggctatccgctaagaattacggtagagcggtttatgaatgtcttcgcggtggacttgattttaccaaagacgatgagaatgtgaactctcaaccatttatgcgttggcgagaccgtttcttattttgtgccgaagcmatttttaaatcacaggctgaaacaggtgaaatcaaaggacattatttgaatgctactgcgggtacatgcgaagaaatgatcaaaagggctgtatttgccagggaattaggagttcctatcgtaatgcatgactacttaacagggggattcacggcaaatactagcttgtctcattattgccgagataatggtttacttcttcacattcaccgcgcaatgcatgcagttattgatagacagaagaatcatggtatacattttcgtgtactagctaaggcgttacgtatgtctggtggagatcatattcatgctggtaccgtagtaggtaaacttgaaggagaaagagagatcactttgggatttgttgatttactgcgtgatgattttgttgaaaaagatcgaagccgcggtatttatttcactcaagattgggtctctttacctggtgttctacctgtagcttcagggggtattcacgtttggcatatgcctgctctgaccgagatctttggagatgattccgtactacaatttggtggaggaactttagggcacccttggggaaatgcacccggtgccgtagctaatcgagtagctttagaagcatgtgtacaagctcgtaatgagggacgtgatcttgctcgtgag------ggtaatgaaattatccgtgaggctggaaaatggagt
>Lolium_giganteum
atttcaagctggtgtt---aaagattataaattgacttactacaccccggagtatgaaaccaaggatactgatatcttggcagcattccgagtaactcctcagcctggggttccgccggaagaagcaggggctgcagtagctgccgaatcttctactggtacatggacaactgtttggactgatggacttaccagtcttgatcgttacaaaggacgatgctatcatatcgagcctgttgctggggaagacaaccaatggatctgttatgtagcttatccattagacctatttgaagagggttccgttactaacatgtttacttctattgtgggtaacgtatttggtttcaaagccctacgtgctctacgtctggaggatctacgaattcccgttgcttattcaaaaactttccaaggtccgcctcatggtatccaagttgaaagagataagttgaataagtatggtcgtcctttattgggatgtactattaaaccaaaattgggattatccgcaaaaaattatggtagagcgtgttatgagtgtctacgtggtggacttgattttaccaaagatgatgaaaacgtaaactcacaaccatttatgcgctggagagaccgttttgtcttttgtgccgaagctctttataaagcacaggccgaaaccggtgaaattaaggggcattacttgaatgcgactgcaggtacatgtgaagaaatgattaagagagctgtatttgcgagagaattaggggttcctattgtaatgcatgactacataactgggggattcaccgcaaatactagtttggctcattattgccgcgacaatggcctacttcttcacattcaccgtgcaatgcatgcagttattgatagacagaaaaatcatggtatgcatttccgtgtattagctaaagcattgcgtatgtctgggggagatcatatccactccggtacagtagtaggtaagttagaaggggaacgcgaaatgactttaggttttgttgatttattgcgcgatgattttattgaaaaagatcgtgctcgcggtatctttttcactcaggattgggcatccatgccaggtgttataccggtagcttcaggtggtattcatgtttggcatatgccagctctgaccgaaatctttggggatgattctgtattacaatttggtggaggaactttaggacatccttggggaaacgcacctggtgcagcagctaatcgagtggctttagaagcctgtgtacaagctcgtaacgaagggcgtgatcttgctcgtgaa------ggtaatgaaattatccgagcagcttgcaaatggagt
>Festuca_pratensis
atttcaagctggtgtt---aaagattataaattgacttactacaccccggagtatgaaaccaaggatactgatatcttggcagcattccgagtaactcctcagcctggggttccgccggaagaagcaggggctgcagtagctgccgaatcttctactggtacatggacaactgtttggactgatggacttaccagtcttgatcgttacaaaggacgatgctatcatatcgagcctgttgctggggaagacaaccaatggatctgttatgtagcttatccattagacctatttgaagagggttccgttactaacatgtttacttctattgtgggtaacgtatttggtttcaaagccctacgtgctctacgtctggaggatctacgaattcccgttgcttattcaaaaactttccaaggtccgcctcatggtatccaagttgaaagagataagttgaataagtatggtcgtcctttattgggatgtactattaaaccaaaattgggattatccgcaaaaaattatggtagagcgtgttatgagtgtctacgtggtggacttgattttaccaaagatgatgaaaacgtaaactcacaaccatttatgcgctggagagaccgttttgtcttttgtgccgaagctctttataaagcacaggccgaaaccggtgaaattaaggggcattacttgaatgcgactgcaggtacatgtgaagaaatgattaagagagctgtatttgcgagagaattaggggttcctattgtaatgcatgactacataactgggggattcaccgcaaatactagtttggctcattattgccgcgacaatggcctacttcttcacattcaccgtgcaatgcatgcagttattgatagacagaaaaatcatggtatgcatttccgtgtattagctaaagcattgcgtatgtctgggggagatcatatccactccggtacagtagtaggtaagttagaaggggaacgcgaaatgactttaggttttgttgatttattgcgcgatgattttattgaaaaagatcgtgctcgcggtatctttttcactcaggattgggcatccatgccaggtgttataccggtagcttcaggtggtattcatgtttggcatatgccagctctgaccgaaatctttggggatgattctgtattacaatttggtggaggaactttaggacatccttggggaaacgcacctggtgcagcagctaatcgagtggctttagaagcctgtgtacaagctcgtaacgaagggcgtgatcttgctcgtgaa------ggtaatgaaattatccgagcagcttgcaaatggagt
>Flaveria_anomala
attcaaagctggtgtt---aaagattataaattgacttattatactcctgaatatgaaaccaaggatactgatatcttggcagcatttcgagtaactcctcaacctggagttccgcctgaagaagcaggggccgcagtagctgccgaatcttctactggtacatggacaactgtatggaccgatggacttacgagccttgatcgttacaaaggccgatgctatggaatcgagcctgttcctggagaagacaatcaatatattgcttatgtagcttacccattagacctttttgaagaaggttctgttactaacatgtttacttccattgtaggtaatgtatttgggttcaaagccctgcgtgctctacgtctggaagatttgcgaatccctactgcgtatgttaaaactttcgacggtccgcctcacggtatccaagttgagagagataaattgaacaagtatggtcgtcccctgttgggatgtactattaaacctaaattggggttatccgctaaaaactacggtagagcttgttatgaatgtcttcgtggtggccttgattttactaaagatgatgagaacgtgaactcccaaccatttatgcgttggagagaccgtttcttattttgtgccgaagctatttataaagcacaagctgaaacaggtgaaatcaaagggcattacttgaatgctactgcgggtacatgcgaagaaatgcttaaaagggctgtatttgccagagaattgggagttcctatcataatgcatgactacctaacagggggattcactgcaaatactagcttgtctcattattgccgagataacggcctacttcttcacatccaccgcgcaatgcatgcagttattgatagacagaagaatcatggtatgcacttccgtgtactagctaaagcgttacgtatgtctggtggagatcacattcattccggtaccgtagtaggtaaacttgaaggggaaagagaaatcactttgggctttgttgatttactgcgtgatgattttattgaaaaagatagaagtcgcggtatttatttcacccaagattgggtctctctaccaggtgttctgcctgtagcttcggggggtattcacgtttggcatatgcctgctctgaccgagatctttggggatgattccgtactacagttcggtggaggaactttagggcacccttgggggaatgcacctggtgccgtagctaatcgagtagctctagaagcatgtgtacaagctcgtaatgagggacgtgatcttgctactgag------ggtaatgagattatccgtgaggctaccaaatggagt
>Flaveria_trinervia
attcaaagctggtgtt---aaagattataaattgacttattatactcctgaatatgaaaccaaggatactgatatcttggcagcatttcgagtaactcctcaacctggagttccgcctgaagaagcaggggccgcagtagctgccgaatcttctactggtacatggacaactgtatggaccgatggacttacgagccttgatcgttacaaaggccgatgctatggaatcgagcctgttcctggagaagacaatcaatatattgcttatgtagcttacccattagacctttttgaagaaggttctgttactaacatgtttacttccattgtaggtaatgtatttgggttcaaagccctgcgtgctctacgtctggaagatttgcgaatccctactgcgtatgttaaaactttcgcgggtccgcctcacggtatccaagttgagagagataaattgaacaagtatggtcgtcccctgttgggctgtactattaaacctaaattggggttatccgctaaaaactacggtagagcttgttatgaatgtcttcgtggtggccttgattttactaaagatgatgagaacgtgaactcccaaccatttatgcgttggagagaccgtttcttattttgtgccgaagctatttataaagcacaagctgaaacaggtgaaatcaaagggcattacttgaatgctaccgcgggtacatgcgaagaaatgcttaaaagggctgtatttgccagagaattgggagttcctatcataatgcatgactacctaacagggggattcactgcaaatactagcttgtctcattattgccgagataacggcctacttcttcacatccaccgcgcaatgcatgcagttattgatagacagaagaatcatggtattcacttccgtgtactagctaaagcgttacgtatgtctggtggagatcacattcattccggtaccgtagtaggtaaacttgaaggggaaagagaaatcactttgggctttgttgatttattgcgtgatgattttattgaaaaagatagaagtcgcggtatttatttcacccaagattgggtctctctaccaggtgttctgcctgtagcttcggggggtattcacgtttggcatatgcctgctctgaccgagatctttggggatgattccgtactacagttcggtggaggaactttagggcacccttgggggaatgcacctggtgccgtagctaatcgagtagctctagaagcatgtgtacaagctcgtaatgagggacgtgatcttgctactgag------ggtaatgagattatccgtgaggctaccaaatggagt
>Flaveria_bidentis
attcaaagctggtgtt---aaagattataaattgacttattatactcctgaatatgaaaccaaggatactgatatcttggcagcatttcgagtaactcctcaacctggagttccgcctgaagaagcaggggccgcagtagctgccgaatcttctactggtacatggacaactgtatggaccgatggacttacgagccttgatcgttacaaaggccgatgctatggaatcgagcctgttcctggagaagacaatcaatatattgcttatgtagcttacccattagacctttttgaagaaggttctgttactaacatgtttacttccattgtaggtaatgtatttgggttcaaagccctgcgtgctctacgtctggaagatttgcgaatccctactgcgtatgttaaaactttcgcgggtccgcctcacggtatccaagttgagagagataaattgaacaagtatggtcgtcccctgttgggctgtactattaaacctaaattggggttatccgctaaaaactacggtagagcttgttatgaatgtcttcgtggtggccttgattttactaaagatgatgagaacgtgaactcccaaccatttatgcgttggagagaccgtttcttattttgtgccgaagctatttataaagcacaagctgaaacaggtgaaatcaaagggcattacttgaatgctactgcgggtacatgcgaagaaatgcttaaaagggctgtatttgccagagaattgggagttcctatcataatgcatgactacctaacagggggattcactgcaaatactagcttgtctcattattgccgagataacggcctacttcttcacatccaccgcgcaatgcatgcagttattgatagacagaagaatcatggtattcacttccgtgtactagctaaagcgttacgtatgtctggtggagatcacattcattccggtaccgtagtaggtaaacttgaaggggaaagagaaatcactttgggctttgttgatttattgcgtgatgattttattgaaaaagatagaagtcgcggtatttatttcacccaagattgggtctctctaccaggtgttctgcctgtagcttcggggggtattcacgtttggcatatgcctgctctgaccgagatctttggggatgattccgtactacagttcggtggaggaactttagggcacccttgggggaatgcacctggtgccgtagctaatcgagtagctctagaagcatgtgtacaagctcgtaatgagggacgtgatcttgctactgag------ggtaatgagattatccgtgaggctaccaaatggagc
>Flaveria_brownii
attcaaagctggtgtt---aaagattataaattgacttattatactcctgaatatgaaaccaaggatactgatatcttggcagcatttcgagtaactcctcaacctggagttccgcctgaagaagcaggggccgcagtagctgccgaatcttctactggtacatggacaactgtatggaccgatggacttacgagccttgatcgttacaaaggccgatgctatggaatcgagcctgttcctggagaagacaatcaatatattgcttatgtagcttacccattagacctttttgaagaaggttctgttactaacatgtttacttccattgtaggtaatgtatttgggttcaaagccctgcgtgctctacgtctggaagatttgcgaatccctactgcgtatgttaaaactttcgacggtccgcctcacggtatccaagttgagagagataaattgaacaagtatggtcgtcccctgttgggatgtactattaaacctaaattggggttatccgctaaaaactacggtagagcttgttatgaatgtcttcgtggtggccttgattttactaaagatgatgagaacgtgaactcccaaccatttatgcgttggagagaccgtttcttattttgtgccgaagctatttataaagcacaagctgaaacaggtgaaatcaaagggcattacttgaatgctactgcgggtacatgcgaagaaatgcttaaaagggctgtatttgccagagaattgggagttcctatcataatgcatgactacctaacagggggattcactgcaaatactagcttgtctcattattgccgagataacggcctacttcttcacatccaccgcgcaatgcatgcagttattgatagacagaagaatcatggtatgcacttccgtgtactagctaaagcgttacgtatgtctggtggagatcacattcattccggtaccgtagtaggtaaacttgaaggggaaagagaaatcactttgggctttgttgatttactgcgtgatgattttattgaaaaagatagaagtcgcggtatttatttcacccaagattgggtctctctaccaggtgttctgcctgtagcttcggggggtattcacgtttggcatatgcctgctctgaccgagatctttggggatgattccgtactacagttcggtggaggaactttagggcacccttgggggaatgcacctggtgccgtagctaatcgagtagctctagaagcatgtgtacaagctcgtaatgagggacgtgatcttgctactgag------ggtaatgagattatacgtgaggctaccaaatggagt
>Flaveria_chlorifolia
attcaaagctggtgtt---aaagattataaattgacttattatactcctgaatatgaaaccaaggatactgatatcttggcagcatttcgagtaactcctcaacctggagttccgcctgaagaagcaggggccgcagtagctgccgaatcttctactggtacatggacaactgtatggaccgatggacttacgagccttgatcgttacaaaggccgatgctatggaatcgagcctgttcctggagaagacaatcaatatattgcttatgtagcttacccattagacctttttgaagaaggttctgttactaacatgtttacttccattgtaggtaatgtatttgggttcaaagccctgcgtgctctacgtctggaagatttgcgaatccctactgcgtatgttaaaactttcgacggtccgcctcacggtatccaagttgagagagataaattgaacaagtatggtcgtcccctgttgggatgtactattaaacctaaattggggttatccgctaaaaactacggtagagcttgttatgaatgtcttcgtggtggccttgattttactaaagatgatgagaacgtgaactcccaaccatttatgcgttggagagaccgtttcttattttgtgccgaagctatttataaagcacaagctgaaacaggtgaaatcaaagggcattacttgaatgctactgcgggtacatgcgaagaaatgcttaaaagggctgtatttgccagagaattgggagttcctatcataatgcatgactacctaacagggggattcactgcaaatactagcttgtctcattattgccgagataacggcctacttcttcacatccaccgcgcaatgcatgcagttattgatagacagaagaatcatggtatgcacttccgtgtactagctaaagcgttacgtatgtctggtggagatcacattcattccggtaccgtagtaggtaaacttgaaggggaaagagaaatcactttgggctttgttgatttactgcgtgatgattttattgaaaaagatagaagtcgcggtatttatttcacccaagattgggtctctctaccaggtgttctgcctgtagcttcggggggtattcacgtttggcatatgcctgctctgaccgagatctttggggatgattccgtactacagttcggtggaggaactttagggcacccttgggggaatgcacctggtgccgtagctaatcgagtagctctagaagcatgtgtacaagctcgtaatgagggacgtgatcttgctactgag------ggtaatgagattatccgtgaggctaccaaatggagt
>Flaveria_cronquistii
attcaaagctggtgtt---aaagattataaattgacttattatactcctgaatatgaaaccaaggatactgatatcttggcagcatttcgagtaactcctcaacctggagttccgcctgaagaagcaggggccgcagtagctgccgaatcttctactggtacatggacaactgtatggaccgatggacttacgagccttgatcgttacaaaggccgatgctatggaatcgagcctgttcctggagaagacaatcaatatattgcttatgtagcttacccattagacctttttgaagaaggttctgttactaacatgtttacttccattgtaggtaatgtatttgggttcaaagccctgcgtgctctacgtctggaagatttgcgaatccctactgcgtatgttaaaactttcgatggtccgcctcacggtatccaagttgagagagataaattgaacaagtatggtcgtcccctgttgggatgtactattaaacctaaattggggttatccgctaaaaactacggtagagcttgttatgaatgtcttcgtggtggccttgattttactaaagatgatgagaacgtgaactcccaaccatttatgcgttggagagaccgtttcttattttgtgccgaagctatttataaagcacaagctgaaacaggtgaaatcaaagggcattacttgaatgctactgcgggtacatgcgaagaaatgcttaaaagggctgtatttgccagagaattgggagttcctatcataatgcatgactacctaacagggggattcactgcaaatactagcttgtctcattattgccgagataacggcctacttcttcacatccaccgcgcaatgcatgcagttattgatagacagaagaatcatggtatgcacttccgtgtactagctaaagcgttacgtatgtctggtggagatcacattcattccggtaccgtagtaggtaaacttgaaggggaaagagaaatcactttgggctttgttgatttactgcgtgatgattttattgaaaaagatagaagtcgcggtatttatttcacccaagattgggtctctctaccaggtgttctgcctgtagcttcggggggtattcacgtttggcatatgcctgctctgaccgagatctttggggatgattccgtactacagttcggtggaggaactttagggcacccttgggggaatgcacctggtgccgtagctaatcgagtagctctagaagcatgtgtacaagctcgtaatgagggacgcgatcttgctactgag------ggtaatgaaattatccgtgaggctaccaaatggagt
>Flaveria_floridana
attcaaagctggtgtt---aaagattataaattgacttattatactcctgaatatgaaaccaaggatactgatatcttggcagcatttcgagtaactcctcaacctggagttccgcctgaagaagcaggggccgcagtagctgccgaatcttctactggtacatggacaactgtatggaccgatggacttacgagccttgatcgttacaaaggccgatgctatggaatcgagcctgttcctggagaagacaatcaatatattgcttatgtagcttacccattagacctttttgaagaaggttctgttactaacatgtttacttccattgtaggtaatgtatttgggttcaaagccctgcgtgctctacgtctggaagatttgcgaatccctactgcgtatgttaaaactttcgatggtccgcctcacggtatccaagttgagagagataaattgaacaagtatggtcgtcccctgttgggatgtactattaaacctaaattggggttatccgctaaaaactacggtagagcttgttatgaatgtcttcgtggtggccttgattttactaaagatgatgagaacgtgaactcccaaccatttatgcgttggagagaccgtttcttattttgtgccgaagctatttataaagcacaagctgaaacaggtgaaatcaaagggcattacttgaatgctactgcgggtacatgcgaagaaatgcttaaaagggctgtatttgccagagaattgggagttcctatcataatgcatgactacctaacagggggattcactgcaaatactagcttgtctcattattgccgagataacggcctacttcttcacatccaccgcgcaatgcatgcagttattgatagacagaaaaatcatggtatgcacttccgtgtactagctaaagcgttacgtatgtctggtggagatcacattcattccggtaccgtagtaggtaaacttgaaggggaaagagaaatcactttgggctttgttgatttactgcgtgatgattttattgaaaaagatagaagtcgcggtatttatttcacccaagattgggtctctctaccaggtgttctgcctgtagcttcggggggtattcacgtttggcatatgcctgctctgaccgagatctttggggatgattccgtactacagttcggtggaggaactttagggcacccttgggggaatgcacctggtgccgtagctaatcgagtagctctagaagcatgtgtacaagctcgtaatgagggacgtgatcttgctactgag------ggtaatgagattatccgtgaggctaccaaatggagt
>Flaveria_kochiana
attcaaagctggtgtt---aaagattataaattgacttattatactcctgaatatgaaaccaaggatactgatatcttggcagcatttcgagtaactcctcaacctggagttccgcctgaagaagcaggggccgcagtagctgccgaatcttctactggtacatggacaactgtatggaccgatggacttacgagccttgatcgttacaaaggccgatgctatggaatcgagcctgttcctggagaagacaatcaatatattgcttatgtagcttacccattagacctttttgaagaaggttctgttactaacatgtttacttccattgtaggtaatgtatttgggttcaaagccctgcgtgctctacgtctggaagatttgcgaatccctactgcgtatgttaaaactttcgcgggtccgcctcacggtatccaagttgagagagataaattgaacaagtatggtcgtcccctgttgggctgtactattaaacctaaattggggttatccgctaaaaactacggtagagcttgttatgaatgtcttcgtggtggccttgattttactaaagatgatgagaacgtgaactcccaaccatttatgcgttggagagaccgtttcttattttgtgccgaagctatttataaagcacaagctgaaacaggtgaaatcaaagggcattacttgaatgctactgcgggtacatgcgaagaaatgcttaaaagggctgtatttgccagagaattgggagttcctatcataatgcatgactacctaacagggggattcactgcaaatactagcttgtctcattattgccgagataacggcctacttcttcacatccaccgcgcaatgcatgcagttattgatagacagaagaatcatggtattcacttccgtgtactagctaaagcgttacgtatgtctggtggagatcacattcattccggtaccgtagtaggtaaacttgaaggggaaagagaaatcactttgggctttgttgatttattgcgtgatgattttattgaaaaagatagaagtcgcggtatttatttcacccaagattgggtctctctaccaggtgttctgcctgtagcttcggggggtattcacgtttggcatatgcctgctctgaccgagatctttggggatgattccgtactacagttcggtggaggaactttagggcacccttgggggaatgcacctggtgccgtagctaatcgagtagctctagaagcatgtgtacaagctcgtaatgagggacgtgatcttgctactgag------ggtaatgagattatccgtgaggctaccaaatggagt
>Flaveria_linearis
attcaaagctggtgtt---aaagattataaattgacttattatactcctgaatatgaaaccaaggatactgatatcttggcagcatttcgagtaactcctcaacctggagttccgcctgaagaagcaggggccgcagtagctgccgaatcttctactggtacatggacaactgtatggaccgatggacttacgagccttgatcgttacaaaggccgatgctatggaatcgagcctgttcctggagaagacaatcaatatattgcttatgtagcttacccattagacctttttgaagaaggttctgttactaacatgtttacttccattgtaggtaatgtatttgggttcaaagccctgcgtgctctacgtctggaagatttgcgaatccctactgcgtatgttaaaactttcgatggtccgcctcacggtatccaagttgagagagataaattgaacaagtatggtcgtcccctgttgggatgtactattaaacctaaattggggttatccgctaaaaactacggtagagcttgttatgaatgtcttcgtggtggccttgattttactaaagatgatgagaacgtgaactcccaaccatttatgcgttggagagaccgtttcttattttgtgccgaagctatttataaagcacaagctgaaacaggtgaaatcaaagggcattacttgaatgctactgcgggtacatgcgaagaaatgcttaaaagggctgtatttgccagagaattgggagttcctatcataatgcatgactacctaacagggggattcactgcaaatactagcttgtctcattattgccgagataacggcctacttcttcacatccaccgcgcaatgcatgcagttattgatagacagaaaaatcatggtatgcacttccgtgtactagctaaagcgttacgtatgtctggtggagatcacattcattccggtaccgtagtaggtaaacttgaaggggaaagagaaatcactttgggctttgttgatttactgcgtgatgattttattgaaaaagatagaagtcgcggtatttatttcacccaagattgggtctctctaccaggtgttctgcctgtagcttcggggggtattcacgtttggcatatgcctgctctgaccgagatctttggggatgattccgtactacagttcggtggaggaactttagggcacccttgggggaatgcacctggtgccgtagctaatcgagtagctctagaagcatgtgtacaagctcgtaatgagggacgtgatcttgctactgag------ggtaatgagattatccgtgaggctaccaaatggagt
>Flaveria_palmeri
attcaaagctggtgtt---aaagattataaattgacttattatactcctgaatatgaaaccaaggatactgatatcttggcagcatttcgagtaactcctcaacctggagttccgcctgaagaagcaggggccgcagtagctgccgaatcttctactggtacatggacaactgtatggaccgatggacttacgagccttgatcgttacaaaggccgatgctatggaatcgagcctgttcctggagaagacaatcaatatattgcttatgtagcttacccattagacctttttgaagaaggttctgttactaacatgtttacttccattgtaggtaatgtatttgggttcaaagccctgcgtgctctacgtctggaagatttgcgaatccctactgcgtatgttaaaactttcgacggtccgcctcacggtatccaagttgagagagataaattgaacaagtatggtcgtcccctgttgggatgtactattaaacctaaattggggttatccgctaaaaactacggtagagcttgttatgaatgtcttcgtggtggccttgattttactaaagatgatgagaacgtgaactcccaaccatttatgcgttggagagaccgtttcttattttgtgccgaagctatttataaagcacaagctgaaacaggtgaaatcaaagggcattacttgaatgctactgcgggtacatgcgaagaaatgcttaaaagggctgtatttgccagagaattgggagttcctatcataatgcatgactacctaacagggggattcactgcaaatactagcttgtctcattattgccgagataacggcctacttcttcacatccaccgcgcaatgcatgcagttattgatagacagaagaatcatggtatccacttccgtgtactagctaaagcgttacggatgtctggtggagatcacattcattccggtaccgtagtaggtaaacttgaaggggaaagagaaatcactttgggctttgttgatttactgcgtgatgattttattgaaaaagatagaagtcgcggtatttatttcacccaagattgggtctctctaccaggtgttctgcctgtagcttcggggggtattcacgtttggcatatgcctgctctgaccgagatctttggggatgattccgtactacagttcggtggaggaactttagggcacccttgggggaatgcacctggtgccgtagctaatcgagtagctctagaagcatgtgtacaagctcgtaatgagggacgtgatcttgctactgag------ggtaatgagattatccgtgaggctaccaaatggagt
>Flaveria_pringlei
attcaaagctggtgtt---aaagattataaattgacttattatactcctgaatatgaaaccaaggatactgatatcttggcagcatttcgagtaactcctcaacctggagttccgcctgaagaagcaggggccgcagtagctgccgaatcttctactggtacatggacaactgtatggaccgatggacttacgagccttgatcgttacaaaggccgatgctatggaatcgagcctgttcctggagaagacaatcaatatattgcttatgtagcttacccattagacctttttgaagaaggttctgttactaacatgtttacttccattgtaggtaatgtatttgggttcaaagccctgcgtgctctacgtctggaagatttgcgaatccctactgcgtatgttaaaactttcgagggtccgcctcacggtatccaagttgagagagataaattgaacaagtatggtcgtcccctgttgggatgtactattaaacctaaattggggttatccgctaaaaactacggtagagcttgttatgaatgtcttcgtggtggccttgattttactaaagatgatgagaacgtgaactcccaaccatttatgcgttggagagaccgtttcttattttgtgccgaagctatttataaagcacaagctgaaacaggtgaaatcaaagggcattacttgaatgctactgcgggtacatgcgaagaaatgcttaaaagggctgtatttgccagagaattgggagttcctatcgtaatgcatgactacctaacagggggattcactgcaaatactagcttgtctcattattgccgagataacggcctacttcttcacatccaccgcgcaatgcatgcagttattgatagacagaagaatcatggtatgcacttccgtgtactagctaaagcgttacgtatgtctggtggagatcacattcattccggtaccgtagtaggtaaacttgaaggggaaagagaaatcactttgggctttgttgatttactgcgtgatgattttattgaaaaagatagaagtcgcggtatttatttcacccaagattgggtctctctaccaggtgttctgcctgtagcttcggggggtattcacgtttggcatatgcctgctctgaccgagatctttggggatgattccgtactacagttcggtggaggaactttagggcacccttgggggaatgcacctggtgccgtagctaatcgagtagctctagaagcatgtgtacaagctcgtaatgagggacgcgatcttgctactgag------ggtaatgaaattatccgtgaggctaccaaatggagt
>Flaveria_ramosissima
attcaaagctggtgtt---aaagattataaattgacttattatactcctgaatatgaaaccaaggatactgatatcttggcagcatttcgagtaactcctcaacctggagttccgcctgaagaagcaggggccgcagtagctgccgaatcttctactggtacatggacaactgtatggaccgatggacttacgagccttgatcgttacaaaggccgatgctatggaatcgagcctgttcctggagaagacaatcaatatattgcttatgtagcttacccattagacctttttgaagaaggttctgttactaacatgtttacttccattgtaggtaatgtatttgggttcaaagccctgcgtgctctacgtctggaagatttgcgaatccctactgcgtatgttaaaactttcgagggtccgcctcacggtatccaagttgagagagataaattgaacaagtatggtcgtcccctgttgggctgtactattaaacctaaattggggttatccgctaaaaactacggtagagcttgttatgaatgtcttcgtggtggccttgattttactaaagatgatgagaacgtgaactcccaaccatttatgcgttggagagaccgtttcttattttgtgccgaagctatttataaagcacaagctgaaacaggtgaaatcaaagggcattacttgaatgctactgcgggtacatgcgaagaaatgcttaaaagggctgtatttgccagagaattgggagttcctatcataatgcatgactacctaacagggggattcactgcaaatactagcttgtctcattattgccgagataacggcctacttcttcacatccaccgcgcaatgcatgcagttattgatagacagaagaatcatggtatgcacttccgtgtactagctaaagcgttacgtatgtctggtggagatcacattcattccggtaccgtagtaggtaaacttgaaggggaaagagaaatcactttgggctttgttgatttactgcgtgatgattttattgaaaaagatagaagtcgcggtatttatttcacccaagattgggtctctctaccaggtgttctgcctgtagcttcggggggtattcacgtttggcatatgcctgctctgaccgagatctttggggatgattccgtactacagttcggtggaggaactttagggcacccttgggggaatgcacctggtgccgtagctaatcgagtagctctagaagcatgtgtacaagctcgtaatgagggacgtgatcttgctactgag------ggtaatgagattatccgtgaggctaccaaatggagt
>Flaveria_sonorensis
attcaaagctggtgtt---aaagattataaattgacttattatactcctgaatatgaaaccaaggatactgatatcttggcagcatttcgagtaactcctcaacctggagttccgcctgaagaagcaggggccgcagtagctgccgaatcttctactggtacatggacaactgtatggaccgatggacttacgagccttgatcgttacaaaggccgatgctatggaatcgagcctgttcctggagaagacaatcaatatattgcttatgtagcttacccattagacctttttgaagaaggttctgttactaacatgtttacttccattgtaggtaatgtatttgggttcaaagccctgcgtgctctacgtctggaagatttgcgaatccctactgcgtatgttaaaactttcgagggtccgcctcacggtatccaagttgagagagataaattgaacaagtatggtcgtcccctgttgggatgtactattaaacctaaattggggttatccgctaaaaactacggtagagcttgttatgaatgtcttcgtggtggccttgattttactaaagatgatgagaacgtgaactcccaaccatttatgcgttggagagaccgtttcttattttgtgccgaagctatttataaagcacaagctgaaacaggtgaaatcaaagggcattacttgaatgctactgcgggtacatgcgaagaaatgcttaaaagggctgtatttgccagagaattgggagttcctatcataatgcatgactacctaacagggggattcactgcaaatactagcttgtctcattattgccgagataacggcctacttcttcacatccaccgcgcaatgcatgcagttattgatagacagaagaatcatggtatgcacttccgtgtactagctaaagcgttacgtatgtctggtggagatcacattcattccggtaccgtagtaggtaaacttgaaggggaaagagaaatcactttgggctttgttgatttactgcgtgatgattttattgaaaaagatagaagtcgcggtatttatttcacccaagattgggtctctctaccaggtgttctgcctgtagcttcggggggtattcacgtttggcatatgcctgctctgaccgagatctttggggatgattccgtactacagttcggtggaggaactttagggcacccttgggggaatgcacctggtgccgtagctaatcgagtagctctagaagcatgtgtacaagctcgtaatgagggacgtgatcttgctactgag------ggtaatgaaattatccgtgaggctaccaaatggagt
>Flaveria_vaginata
attcaaagctggtgtt---aaagattataaattgacttattatactcctgaatatgaaaccaaggatactgatatcttggcagcatttcgagtaactcctcaacctggagttccgcctgaagaagcaggggccgcagtagctgccgaatcttctactggtacatggacaactgtatggaccgatggacttacgagccttgatcgttacaaaggccgatgctatggaatcgagcctgttcctggagaagacaatcaatatattgcttatgtagcttacccattagacctttttgaagaaggttctgttactaacatgtttacttccattgtaggtaatgtatttgggttcaaagccctgcgtgctctacgtctggaagatttgcgaatccctactgcgtatgttaaaactttcgcgggtccgcctcacggtatccaagttgagagagataaattgaacaagtatggtcgtcccctgttgggctgtactattaaacctaaattggggttatccgctaaaaactacggtagagcttgttatgaatgtcttcgtggtggccttgattttactaaagatgatgagaacgtgaactcccaaccatttatgcgttggagagaccgtttcttattttgtgccgaagctatttataaagcacaagctgaaacaggtgaaatcaaagggcattacttgaatgctactgcgggtacatgcgaagaaatgcttaaaagggctgtatttgccagagaattgggagttcctatcataatgcatgactacctaacagggggattcactgcaaatactagcttgtctcattattgccgagataacggcctacttcttcacatccaccgcgcaatgcatgcagttattgatagacagaagaatcatggtattcacttccgtgtactagctaaagcgttacgtatgtctggtggagatcacattcattccggtaccgtagtaggtaaacttgaaggggaaagagaaatcactttgggctttgttgatttattgcgtgatgattttattgaaaaagatagaagtcgcggtatttatttcacccaagattgggtctctctaccaggtgttctgcctgtagcttcggggggtattcacgtttggcatatgcctgctctgaccgagatctttggggatgattccgtactacagttcggtggaggaactttagggcacccttgggggaatgcacctggtgccgtagctaatcgagtagctctagaagcatgtgtacaagctcgtaatgagggacgtgatcttgctactgag------ggtaatgagattatccgtgaggctaccaaatggagt
>Flueggea_suffruticosa
attcaaggctggtgtt---aaagagtataaattgacttattatactcctgactatgaaaccaaagatactgatatcttagcagcattccgagtaactcctcaacctggagttccgcctgaggaagcaggggctgcggtagctgctgaatcttctactggtacatggacaactgtgtggacagacgggcttaccagtcttgatcgttataaaggacgatgctaccacatcgagcccgttgctggagaagaaaatcaatttattgcttatgtagcttatcctttagacctttttgaagaaggttctgttactaatatgtttacttccattgtgggtaatgtatttgggttcaaagccttacgcgctctgcgtctggaggatttgcgaatccctccttcttatactaaaactttccaaggcccgcctcatggcatccaagttgagagagataaattgaacaagtatggtcgccctctattgggctgtactattaaacctaaattggggttatccgctaagaattacggtagagctgtttatgaatgtcttcgcggtggacttgattttaccaaagacgatgagaacgtaaactcccaaccatttatgcgttggagagaccgtttcttattttgtgccgaagctatttataaagcacaggccgaaacaggtgaaatcaaagggcattatttaaatgctactgcaggtacatgcgaagaaatgatcaaaagggctgtatttgccagagaattgggagttcctatcgtaatgcatgactacttaacagggggattcaccgcaaatactagcttggctcattattgccgagataacggtttacttcttcacatccatcgcgcaatgcatgcagttattgatagacagaaaaaccacggtatacactttcgtgtactagctaaagcgttacgtatgtctggtggagatcatatccactcaggtaccgtagtaggtaaacttgaaggggaaagagagatcactttgggctttgttgatctactgcgtgatgattttattgaaaaagatcgaagccgcggtatttatttcactcaagattgggtctcgttaccaggcgttcttcctgtggcttcaggaggtattcacgtttggcatatgcctgcgctgaccgagatctttggagatgattccgtactccaattcggtggaggaactttagggcacccttggggaaatgcacccggtgccgtagctaatcgagtcgctctagaagcatgtgtaaaagctcgtaatgagggacgtgatcttgctcgtgag------ggtaatgaaattatccgtgaggctagcaaatggagt
>Foeniculum_vulgare
attcaaagctggggtt---aaagattacaaattgacttattatactcctgaatatgaaaccaaagatactgatatcttggcagcattccgagtaactcctcaacctggagttccacctgaagaagcgggggccgcggtagctgccgaatcttctactggtacatggaccactgtgtggaccgatggacttaccagtcttgatcgttacaaagggcgctgctacggaatcgagcccgttgctggagaagaaaatcaatatatcgcttatgtagcttacccattagacctttttgaagaaggttctgttactaacatgtttacttccattgtaggtaatgtatttgggttcaaagccctgcgcgctctacgtctggaagatctgcgaatccccgttgcttatgttaaaactttccaaggaccgcctcatggcatccaagttgagagagataaattgaacaagtatggtcgtcccctgttgggatgtactattaaacctaaattggggttatccgctaaaaactacggtagagcggtttatgaatgtctccgcggtggacttgattttaccaaagacgatgagaatgtgaactcccaaccatttatgcgttggagagatcgtttcttattttgtgccgaagcaatttataaagcacaggctgaaactggtgaaatcaaagggcattacttgaatgctactgcgggtacatgtgaagaaatgatgaaaagggctatatttgccagagaattgggagttcctatcgtaatgcatgattacttaacagggggattcactgcaaatactagcttagcccattattgccgagataatggcctacttcttcacatccaccgtgcaatgcatgcagttattgatagacagaagaatcatggtatacacttccgtgtactagctaaagcgttacgtatgtctggtggagatcatattcactctggtaccgtagtaggtaaacttgaaggggaaagagacatcactctgggctttgtcgatttactgcgcgatgatttcattgaaaaagatcgaagtcgcggtatttatttcacccaagattgggtctctctaccaggcgttctacccgttgcttcggggggtattcacgtttggcatatgcctgctctgaccgagatctttggggatgattccgtactacagttcggtggaggaactttaggacacccttggggaaatgcacccggtgccgtagctaatcgagtagctctagaagcatgtgtacaagctcgtaatgaggggcgtgatcttgctagtgaa------gggaatgaaattatccgcgaggcgactaaatggagc
>Glycine_canescens
attcaaagctggtgtt---aaagattataaattgacttattatactcctgactatgaaaccaaagatactgatatcttggcagcattccgagtaactcctcaaccaggagttccgcctgaagaagcaggtgccgcggtagccgccgaatcttctactggtacatggacaactgtgtggaccgatgggcttaccagtcttgatcgttacaaaggtcgatgctacggccttgaacctgttgctggggaagaaaatcaatatattgcttatgtagcttatcccttagacctttttgaagaaggttctgttactaacatgtttacttccattgtcggtaatgtatttggattcaaggccctgcgcgctctacgtctggaggatttgcgaatccctactgcttatgttaaaactttccaaggtccgcctcatggcatccaagttgagagagataaattgaacaagtatggtcgtcccctattaggatgtactattaaacctaaattggggttatccgctaagaattatggtagagctgtttatgaatgtcttcgtgggggacttgattttaccaaagatgatgaaaatgtgaattcccaaccatttatgcgttggagagaccgtttcttattttgtgccgaagctatttttaaatcacaggctgaaacaggtgaaatcaaagggcattacttgaatgcaactgcgggtacatgcgaagaaatgatgaaaagagctgtatttgccagagaattaggcgctcctatcataatgcatgattatttaacggggggattcactgcaaatactagcttggctcattattgccgagataatggtctacttcttcatatacaccgtgcaatgcatgcagttatcgacagacaaaagaatcatggtatgcactttcgtgtactagctaaagcattacgtttgtctggtggagatcatgttcacgccggtaccgtagtaggtaaacttgaaggggaaagagaaatcactttaggttttgttgatttactacgtgatgattttattgaaaaagatcgaagtcgcggtatttatttcactcaggattgggtttctctaccaggtgttatacctgttgcttcgggaggtattcacgtttggcatatgcctgctctgaccgagatctttggggatgattctgtactccaatttggtggaggaactttaggacacccttggggaaatgcaccaggtgctgtagctaatcgagtagctgttgaagcatgtgtgaaggctcgaaatgaaggacgcgatcttgctcgtgaa------ggtaatgacattatccgtgaggctagcaaatggagt
>Glycine_max
gttcaaagctggtgtt---aaagattataaattgacttattatactcctgactatgaaaccaaagatactgatatcttggcagcattccgagtaactcctcaaccaggagttccgcctgaagaagcaggtgccgcggtagccgccgaatcttctactggtacatggacaactgtgtggaccgatgggcttaccagtcttgatcgttacaaagggcgatgctacggccttgaacctgttgctggggaagaaaatcaatatattgcttatgtagcttatcccttagacctttttgaagaaggttctgttactaacatgtttacttccattgtcggtaatgtatttgggttcaaggccctgcgtgctctacgtctggaggatttgcgaatccctactgcttatattaaaactttccaaggtccgcctcatggcatccaagttgagagagataaattgaacaagtatggtcgtcccctattaggatgtactattaaacctaaattggggttatccgctaagaattatggtagagctgtttatgaatgtcttcgtgggggacttgattttaccaaagatgatgaaaatgtgaattcccaaccatttatgcgttggagagaccgtttcttattttgtgccgaagccatttttaaatcacaggctgaaacaggtgaaatcaaagggcattacttgaatgcaactgcgggtacatgcgaagaaatgatgaaaagagctgtatttgccagagaattaggcgttcctatcgtaatgcatgattatttaacggggggattcactgcaaatactagcttggctcattattgccgagataatggtctacttcttcatatacaccgtgcaatgcatgcagttatcgacagacaaaagaatcatggtatgcactttcgtgtactagctaaagcattacgtttgtctggtggagatcatgttcacgccggtaccgtagtaggtaaacttgaaggggaaagagaaatcactttaggttttgttgatttactacgtgatgattttgttgaaaaagatcgaagtcgcggtatttatttcactcaggattgggtttctctaccaggtgttttgcctgtagcttcgggaggtattcacgtttggcatatgcctgctctgaccgagatctttggggatgattctgtactccaatttggcggaggaactttaggacacccttggggaaatgcaccaggtgctgtagctaatcgagtagctcttgaagcatgtgtgcaggctcgaaatgaaggacgcgatcttgctcgtgaa------ggtaatgaaattatccgtgaggctagcaaatggagt
>Hordeum_vulgare
atttcaagctggtgtt---aaagattataaattgacttactacaccccagagtatgaaactaaggatactgatatcttggcagcattccgagtaagtcctcagcctggggttccgcccgaagaagcaggggctgcagtagctgccgaatcttctactggtacatggacaactgtttggactgatggacttaccagtcttgatcgttacaaaggacgatgctatcacatcgagcctgttgctggggaagacagccaatggatctgttatgtagcttatccattagacctatttgaggagggttccgttactaacatgtttacttccattgtgggtaacgtatttgggttcaaagccctacgtgctctacgtttggaggatctacgaattccccctacttattcaaaaactttccaaggcccgcctcatggtatccaagttgaaagagataagttgaacaagtatggccgtcctttattgggatgtactattaaaccaaaattgggattatccgcaaaaaattatggtagagcgtgttatgagtgtctacgtggtggacttgattttaccaaagatgatgaaaacgtaaactcacaaccatttatgcgctggagagaccgttttgtcttttgtgccgaagctatttataaatcacaggccgaaaccggtgaaatcaaggggcattacttgaatgcgactgcgggtacatgtgaagaaatgattaagagagctgtatttgcgagagaattaggggttcctattgtaatgcatgactacttaaccgggggattcaccgcaaatactactttggctcactattgccgcgacaatggcttacttcttcacattcaccgtgcaatgcatgcagttattgatagacagaaaaatcatggtatgcatttccgtgtattagctaaagcattgcgtatgtctgggggagatcatatccactccggtacagtagtaggtaagttagaaggggaacgcgaaatgactttaggttttgttgatttattgcgcgatgattttattgaaaaagatcgtgctcgcggtatctttttcactcaggactgggtatccatgccaggtgttataccggtagcttcaggtggtattcatgtttggcatatgccagctctgaccgaaatctttggggacgattctgtattacaatttggtggaggaactttaggacatccttgggggaatgcacctggtgcagcagctaatcgagtggctttagaagcttgtgtacaagctcgtaacgaagggcgtgatcttgctcgcgaa------ggtaatgaaattatccgagcagcttgcaaatggagt
>Hordeum_brachyantherum
atttcaagctggtgtt---aaagattataaattgacttactacaccccagagtatgaaactaaggatactgatatcttggcagcattccgagtaagtcctcagcctggggttccgcccgaagaagcaggggctgcagtagctgccgaatcttctactggtacatggacaactgtttggactgatggacttaccagtcttgatcgttacaaaggacgatgctatcacatcgagcctgttgctggggaagacaaccaatggatctgttatgtagcttatccattagacctatttgaggagggttccgttactaacatgtttacttccattgtgggtaacgtatttgggttcaaagccctacgtgctctacgtttggaggatctacgaattccccctacttattcaaaaactttccaaggcccgcctcatggtatccaagttgaaagagataagttgaacaagtatggtcgtcctttattgggatgtactattaaaccaaaattgggattatccgcaaaaaattatggtagagcgtgttatgagtgtctacgtggtggacttgattttaccaaagatgatgaaaacgtaaactcacaaccatttatgcgctggagagaccgttttgtcttttgtgccgaagctatttataaatcacaggccgaaaccggtgaaatcaaggggcattacttgaatgcgactgcgggtacatgtgaagaaatgattaagagagctgtatttgcgagagaattaggggttcctattgtaatgcatgactacttaaccgggggattcaccgcaaatactactttggctcactattgccgcgacaatggcttacttcttcacattcaccgtgcaatgcatgcagttattgatagacagaaaaatcatggtatgcatttccgtgtattagctaaagcattgcgtatgtctgggggagatcatatccactccggtacagtagtaggtaagttagaaggggaacgcgaaatgactttaggttttgttgatttattgcgcgatgattttattgaaaaagatcgtgctcgcggtatctttttcactcaggactgggtatccatgccaggtgttataccggtagcttcaggtggtattcatgtttggcatatgccagctctgaccgaaatctttggggacgattctgtattacaatttggtggaggaactttaggacatccttgggggaatgcacctggtgcagcagctaatcgagtggctttagaagcctgtgtacaagctcgtaacgaagggcgtgatcttgctcgcgaa------ggtaatgaaattatccgagcagcttgcaaatggagt
>Hordeum_murinum
atttaaagctggtgtt---aaagattataaattgacttactacaccccagagtatgaaactaaggatactgatatcttggcagcattccgagtaagtcctcagcctggggttccgcccgaagaagcaggggctgcagtagctgccgaatcttctactggtacatggacaactgtttggactgatggacttaccagtcttgatcgttacaaaggacgatgctatcacatcgagcctgttcctggggaagacagccaatggatctgttatgtagcttatccattagacctatttgaggagggttccgttactaacatgtttacttccattgtgggtaacgtatttgggttcaaagccctacgtgctctacgtttggaggatctacgaattccccctacttattcaaaaactttccaaggcccgcctcatggtatccaagttgaaagagataagttgaacaagtatggtcgtcctttattgggatgtactattaaaccaaaattgggattatccgcaaaaaattatggtagagcgtgttatgagtgtctacgtggtggacttgattttaccaaagatgatgaaaacgtaaactcacaaccatttatgcgctggagagaccgttttgtcttttgtgccgaagctatttataaatcacaggccgaaaccggtgaaatcaaggggcattacttgaatgcgactgcgggtacatgtgaagaaatgattaagagagctgtatttgcgagagaattaggggttcctattgtaatgcatgactacttaaccgggggattcaccgcaaatactactttggctcactattgccgcgacaatggcctacttcttcacattcaccgtgcaatgcatgcagttattgatagacagaaaaatcatggtatgcatttccgtgtattagctaaagcattgcgtatgtctgggggagatcatatccactccggtacagtagtaggtaagttagaaggggaacgcgaaatgactttaggttttgttgatttattgcgcgatgattttattgaaaaagatcgtgctcgcggtatctttttcactcaggactgggtatccatgccaggtgttataccggtagcttcaggtggtattcatgtttggcatatgccagctctgaccgaaatctttggggacgattctgtattacaatttggtggaggaactttaggacatccttggggaaatgcacctggtgcagcagctaatcgagtggctttagaagcctgtgtacaagctcgtaacgaagggcgcgatcttgctcgcgaa------ggtaatgaaattatccgagcagcttgcaaatggagt
>Lablab_purpureus
attcaaagctggtgtt---aaagattataaattgacttattatactcctgactatgaaaccaaagatactgatatcttggcagcattccgagtaactcctcaacctggagttccacctgaagaagcaggtgccgcggtagccgccgaatcttctactggtacatggacaactgtgtggaccgacgggcttaccagtcttgatcgttacaaaggacgatgctatcacatcgaacctgttgctggggaagaaaatcaatatattgcttacgtagcttatcccttagacctttttgaagaaggttctgttactaacatgtttacttctattgtcggtaatgtatttgggttcaaggcactgcgtgctctacgtctggaggatttgcgaatcccaacctcttatattaaaactttccaaggtccgcctcatggcatccaagttgagagagataaattgaacaagtatggtcgtcccctattaggatgtactattaaacctaaattggggttatccgctaagaattatggtagagcagtttatgaatgtcttcgtgggggacttgattttaccaaagatgatgaaaatgtgaattcccaaccatttatgcgttggagagaccgtttcttattttgtgctgaagcgatttataaagcacaggctgaaacaggtgaaatcaaagggcattacttgaatgcaactgcgggtacatgcgaagaaatgataaaaagagctgtatttgccagagaattaggtgttcctatcgtaatgcatgattatttaacagggggattcactgcaaatactagcttggctcattattgccgggataatggtctacttcttcatatacatcgtgcaatgcatgcagttatcgacagacaaaagaatcatggtatgcactttcgtgtactagctaaagcattacgtttgtctggtggagatcatgttcactccggtaccgtagtaggtaaacttgaaggggaaagagaaatcactttaggttttgttgacttattgcgtgatgattttattgaaaaagatcgaagtcgcggtatttatttcactcaggattgggtttctctaccaggtgttctgcctgttgcttcgggaggtattcacgtttggcatatgcctgctctgaccgaaatctttggagatgattccgtacttcaatttggcggaggaactttaggacacccttggggaaatgcaccaggtgctgtagctaatcgagtagctcttgaagcatgtgtgcaggctcgaaatgaaggacgtgatcttgctcgtgaa------ggtaatgaaattatccgtgaggctagcaaatggagt
>Lepidium_campestre
attcaaagctggtgtt---aaagagtataaattgacttattatactcctgaatatgaaaccaaggatactgatatcttggcagcattccgagtaactcctcaacccggagttccacctgaagaagcaggggctgcggtagctgctgaatcttctactggtacatggacaactgtgtggaccgatgggcttaccagccttgatcgttacaaaggacgatgctaccacatcgagcccgttccaggagaagaaactcaatttattgcgtatgtagcttaccccttagacctttttgaagaaggttcggttactaacatgtttacctcgattgtgggtaatgtatttgggttcaaagccctggctgctctacgtctagaggatctgcgaatccctcctgcttatactaaaactttccagggaccacctcatggtatccaagttgaaagagataaattgaacaagtatggacgtcctctattaggatgtactattaaaccaaaattggggttatccgcgaagaactatggtagagcagtttatgaatgtctacgtggtggacttgattttaccaaagatgatgagaatgtgaactcccaaccatttatgcgttggagagaccgtttcttattttgtgccgaagctatttataaatcacaggctgaaacaggtgaaatcaaagggcattatttgaatgctactgcgggtacatgcgaagaaatgatcaaaagagctgtatttgctagagaattgggagttcctatcgtaatgcatgactacttaacagggggattcaccgcaaatactagtttggctcattattgccgagataatggcctacttcttcacatccaccgtgcaatgcacgctgttattgatagacagaagaatcatggtatgcacttccgtgtactagctaaagctttacgtctatctggtggagatcatattcacgcgggtacagtagtaggtaaacttgaaggagacagggagtcaactttgggctttgttgatttactgcgcgatgattatgttgaaaaagatagaagccgtggtatatttttcactcaagattgggtctcactaccaggtgttctgcctgttgcttcagggggtattcacgtttggcatatgcctgctttgaccgagatctttggagatgattccgtactacaattcggtggaggaactttaggccacccttggggtaatgcaccgggtgccgtagctaaccgagtagctctggaagcatgtgtccaagctcgtaatgaggggcgtgatcttgcagtcgag------ggtaatgaaattatccgtgaggcttgcaaatggagt
>Limonium_antonii-llorensii
attcaaagctggtgtt---aaagattacaaattgacttattatactcctgaatatgaaaccctagatactgatatcttggcagcatttcgagtaactcctcaacctggagttccaccagaggaagcaggggctgcagtagccgccgaatcttctactggtacatggacaactgtgtggaccgatggacttaccaaccttgatcgttacaaaggacgatgctaccacatcgagcctgttgctggagaagaaagtcaatttattgcttatgtagcttacccattagacctttttgaagaaggttctgtgactaatatgtttacttccattgtgggtaatgtatttgggttcaaagctctacgtgctctacgtttggaagatttgagaatccctcctgcttattcaaaaactttccaaggcccgcctcacggtatccaagttgaaagagataaattgaacaaatatggtcgtcccctgttgggatgtactattaaacctaaattggggttgtccgctaagaactacggccgagctgtttatgaatgtcttcgcggtggacttgattttaccaaagatgatgaaaacgtgaactcccaaccatttatgcgttggagagaccgtttcttattttgtaccgaagctatttataaagcacaggctgaaacaggtgaagtcaaaggacattacttgaatgctactgcagctacatccgaagaaatgataaaaagagctgcgtgtgctagagaattgggagttcctatcgtaatgcacgactatttaacagggggattcacttcaaatactagtttagctcattattgccgcgataatggcctacttcttcacatccaccgtgcaatgcacgcagttattgatagacagaaaaatcacggtatgcacttccgtgtactagctaaagccctacgtatgtctggtggagaccatattcatgctggtactgtagtaggtaaacttgaaggagaaagagagatcactttagggtttgttgatttactacgtgatgattatattgaaaaagaccgatctcgcggtatttatttcactcaagattgggtttccatgccgggtgttatacctgttgcttcgggcggtattcacgtttggcatatgcccgctctaaccgagatctttggagatgattccgtactgcaattcggtggtggaactttaggccacccttggggaaatgcaccaggtgctgtagcgaatcgagtagctctagaagcctgtgtacaagctcgtaatgagggacgtgatcttgctcgtgag------ggtaacgaaattatccgtcaagctgctacatggagt
>Limonium_artruchium
attcaaagctggtgtt---aaagattacaaattgacttattatactcctgaatatgaaaccctagatactgatatcttggcagcatttcgagtaactcctcaacctggagttccaccagaggaagcaggggctgcagtagccgccgaatcttctactggtacatggacaactgtgtggaccgatggacttaccaaccttgatcgttacaaaggacgatgctaccacatcgagcctgttgctggagaagaaagtcaatttattgcttatgtagcttacccattagatctttttgaagaaggttctgtgactaatatgtttacttccattgtgggtaatgtatttgggttcaaagctctacgtgctctacgtttggaagatttgagaatccctcctgcttattcaaaaactttccaaggcccgcctcacggtatccaagttgaaagagataaattgaacaaatatggtcgtcccctgttgggatgtactattaaacctaaattggggttgtccgctaagaactacggccgagctgtttatgaatgtcttcgcggtggacttgattttaccaaagatgatgaaaacgtgaactcccaaccatttatgcgttggagagaccgtttcttattttgtaccgaagctatttataaagcacaggctgaaacaggtgaagtcaaaggacattacttgaatgctactgcagctacatccgaagaaatgataaaaagagctgcgtgtgctagagaattgggagttcctatcgtaatgcacgactatttaacagggggattcacttcaaatactagtttagctcattattgccgcgataatggcctacttcttcacatccaccgtgcaatgcacgcagttattgatagacagaaaaatcacggtatgcacttccgtgtactagctaaagccctacgtatgtctggtggagaccatattcatgctggtactgtagtaggtaaacttgaaggagaaagagagatcactttagggtttgttgatttactacgtgatgattatattgaaaaagaccgatctcgcggtatttatttcactcaagattgggtttccatgccgggtgttatacctgttgcttcgggcggtattcacgtttggcatatgcccgctctaaccgagatctttggagatgattccgtactgcaattcggtggtggaactttaggccacccttggggaaatgcaccaggtgctgtagcgaatcgagtagctctagaagcctgtgtacaagctcgtaatgagggacgtgatcttgctcgtgag------ggtaacgaaattatccgtcaagctgctacatggagt
>Limonium_balearicum
attcaaagctggtgtt---aaagattacaaattgacttattatactcctgaatatgaaaccctagatactgatatcttggcagcatttcgagtaactcctcaacctggagttccaccagaggaagcaggggctgcagtagctgccgaatcttctactggtacatggacaactgtgtggaccgatggacttaccaaccttgatcgttacaaaggacgatgctaccacatcgagcctgttgctggagaagaaaatcaatttattgcttatgtagcttacccattagacctttttgaagaaggttctgtgactaatatgtttacttccattgtgggtaatgtatttgggttcaaagctctacgtgctctacgtttggaagatttgagaatccctcctgcttattcaaaaactttccaaggcccgcctcacggtatccaagttgaaagagataaattgaacaaatatggtcgtcccctgttgggatgtactattaaacctaaattggggttgtccgctaagaactacggccgagctgtttatgaatgtcttcgcggtggacttgattttaccaaagatgatgaaaacgtgaactcccaaccatttatgcgttggagagaccgtttcttattttgtaccgaagctatttataaagcacaggctgaaacaggtgaagtcaaaggacattacttgaatgctactgcaggtacatccgaagaaatgataaaaagagctgcgtgtgctagagaattgggagttcctatcgtaatgcacgactatttaacagggggattcacttcaaatactagtttagctcattattgccgcgataatggcctacttcttcacatccaccgtgcaatgcacgcagttattgatagacagaaaaatcacggtatacacttccgtgtactagctaaagccctacgtatgtctggtggagaccatattcattctggtactgtagtaggtaaacttgaaggagaaagagatatcactttagggtttgttgatttactacgtgatgattatattgaaaaagaccgatctcgcggtatttatttcactcaagattgggtttccatgccgggtgttatacctgttgcttcgggcggtattcacgtttggcatatgcccgctctaaccgagatctttggagatgattccgtactgcaattcggtggtggaactttaggccacccttggggaaatgcaccaggtgctgtagcgaatcgagtagctctagaagcctgtgtacaagctcgtaatgagggacgtgatcttgcgcgtgag------ggtaacgaaattatccgtcaagctgctacatggagt
>Limonium_barceloi
attcaaagctggtgtt---aaagattacaaattgacttattatactcctgaatatgaaaccctagatactgatatcttggcagcatttcgagtaactcctcaacctggagttccaccagaggaagcaggggctgcagtagctgccgaatcttctactggtacatggacaactgtgtggaccgatggacttaccaaccttgatcgttacaaaggacgatgctaccacatcgagcctgttgctggagaagaaaatcaatttattgcttatgtagcttacccattagacctttttgaagaaggttctgtgactaatatgtttacttccattgtgggtaatgtatttgggttcaaagctctacgtgctctacgtttggaagatttgagaatccctcctgcttattcaaaaactttccaaggcccgcctcacggtatccaagttgaaagagataaattgaacaaatatggtcgtcccctgttgggatgtactattaaacctaaattggggttgtccgctaagaactacggccgagctgtttatgaatgtcttcgcggtggacttgattttaccaaagatgatgaaaacgtgaactcccaaccatttatgcgttggagagaccgtttcttattttgtaccgaagctatttataaagcacaggctgaaacaggtgaagtcaaaggacattacttgaatgctactgcaggtacatccgaagaaatgataaaaagagctgcgtgtgctagagaattgggagttcctatcgtaatgcacgactatttaacagggggattcacttcaaatactagtttagctcattattgccgcgataatggcctacttcttcacatccaccgtgcaatgcacgcagttattgatagacagaaaaatcacggtatacacttccgtgtactagctaaagccctacgtatgtctggtggagaccatattcattctggtactgtagtaggtaaacttgaaggagaaagagatatcactttagggtttgttgatttactacgtgatgattatattgaaaaagaccgatctcgcggtatttatttcactcaagattgggtttccatgccgggtgttatacctgttgcttcgggcggtattcacgtttggcatatgcccgctctaaccgagatctttggagatgattccgtactgcaattcggtggtggaactttaggccacccttggggaaatgcaccaggtgctgtagcgaatcgagtagctctagaagcctgtgtacaagctcgtaatgagggacgtgatcttgcgcgtgag------ggtaacgaaattatccgtcaagctgctacatggagt
>Limonium_biflorum
attcaaagctggtgtt---aaagattacaaattgacttattatactcctgaatatgaaaccctagatactgatatcttggcagcatttcgagtaactcctcaacctggagttccaccagaggaagcaggggctgcagtagccgccgaatcttctactggtacatggacaactgtgtggaccgatggacttaccaaccttgatcgttacaaaggacgatgctaccacatcgagcctgttgctggagaagaaagtcaatttattgcttatgtagcttacccattagacctttttgaagaaggttctgtgactaatatgtttacttccattgtgggtaatgtatttgggttcaaagctctacgtgctctacgtttggaagatttgagaatccctcctgcttattcaaaaactttccaaggcccgcctcacggtatccaagttgaaagagataaattgaacaaatatggtcgtcccctgttgggatgtactattaaacctaaattggggttgtccgctaagaactacggccgagctgtttatgaatgtcttcgcggtggacttgattttaccaaagatgatgaaaacgtgaactcccaaccatttatgcgttggagagaccgtttcttattttgtaccgaagctatttataaagcacaggctgaaacaggtgaagtcaaaggacattacttgaatgctactgcagctacatccgaagaaatgataaaaagagctgcgtgtgctagagaattgggagttcctatcgtaatgcacgactatttaacagggggattcacttcaaatactagtttagctcattattgccgcgataatggcctacttcttcacatccaccgtgcaatgcacgcagttattgatagacagaaaaatcacggtatgcacttccgtgtactagctaaagccctacgtatgtctggtggagaccatattcatgctggtactgtagtaggtaaacttgaaggagaaagagagatcactttagggtttgttgatttactacgtgatgattatattgaaaaagaccgatctcgcggtatttatttcactcaagattgggtttccatgccgggtgttatacctgttgcttcgggcggtattcacgtttggcatatgcccgctctaaccgagatctttggagatgattccgtactgcaattcggtggtggaactttaggccacccttggggaaatgcaccaggtgctgtagcgaatcgagtagctctagaagcctgtgtacaagctcgtaatgagggacgtgatcttgctcgtgag------ggtaacgaaattatccgtcaagctgctacatggagt
>Limonium_companyonis
attcaaagctggtgtt---aaagattacaaattgacttattatactcctgaatatgaaaccctagatactgatatcttggcagcatttcgagtaactcctcaacctggagttccaccagaggaagcaggggctgcagtagctgccgaatcttctactggtacatggacaactgtgtggaccgatggacttaccaaccttgatcgttacaaaggacgatgctaccacatcgagcctgttgctggagaagaaaatcaatttattgcttatgtagcttacccattagacctttttgaagaaggttctgtgactaatatgtttacttccattgtgggtaatgtatttgggttcaaagctctacgtgctctacgtttggaagatttgagaatccctcctgcttattcaaaaactttccaaggcccgcctcacggtatccaagttgaaagagataaattgaacaaatatggtcgtcccctgttgggatgtactattaaacctaaattggggttgtccgctaagaactacggccgagctgtttatgaatgtcttcgcggtggacttgattttaccaaagatgatgaaaacgtgaactcccaaccatttatgcgttggagagaccgtttcttattttgtaccgaagctatttataaagcacaggctgaaacaggtgaagtcaaaggacattacttgaatgctactgcaggtacatccgaagaaatgataaaaagagctgcgtgtgctagagaattgggagttcctatcgtaatgcacgactatttaacagggggattcacttcaaatactagtttagctcattattgccgcgataatggcctacttcttcacatccaccgtgcaatgcacgcagttattgatagacagaaaaatcacggtatacacttccgtgtactagctaaagccctacgtatgtctggtggagaccatattcattctggtactgtagtaggtaaacttgaaggagaaagagatatcactttagggtttgttgatttactacgtgatgattatattgaaaaagaccgatctcgcggtatttatttcactcaagattgggtttccatgccgggtgttatacctgttgcttcgggcggtattcacgtttggcatatgcccgctctaaccgagatctttggagatgattccgtactgcaattcggtggtggaactttaggccacccttggggaaatgcaccaggtgctgtagcgaatcgagtagctctagaagcctgtgtacaagctcgtaatgagggacgtgatcttgcgcgtgag------ggtaacgaaattatccgtcaagctgctacatggagt
>Limonium_echioides
attcaaagctggtgtt---aaagattacaaattgacttattatactcctgaatatgaaaccctagatactgatatcttggcagcatttcgagtaactcctcaacctggagttccaccagaggaagcaggggctgcagtagctgccgaatcttctactggtacatggacaactgtgtggaccgatggacttaccaaccttgatcgttacaaaggacgatgctaccacatcgagcctgttgctggagaagaaaatcaatttattgcttatgtagcttacccattagacctttttgaagaaggttctgtgactaatatgtttacttccattgtgggtaatgtatttgggttcaaagctctacgtgctctacgtttggaagatttgagaatccctcctgcttattcaaaaactttccaaggcccgcctcacggtatccaagttgaaagagataaattgaacaaatatggtcgtcccctgttgggatgtactattaaacctaaattggggttgtccgctaagaactacggccgagctgtttatgaatgtcttcgcggtggacttgattttaccaaagatgatgaaaacgtgaactcccaaccatttatgcgttggagagaccgtttcttattttgtaccgaagctatttataaagcacaggctgaaacaggtgaagtcaaaggacattacttgaatgctactgcaggtacatccgaagaaatgataaaaagagctgcgtgtgctagagaattgggagttcctatcgtaatgcacgactatttaacagggggattcacttcaaatactagtttagctcattattgccgcgataatggcctacttcttcacatccaccgtgcaatgcacgcagttattgatagacagaaaaatcacggtatacacttccgtgtactagctaaagccctacgtatgtctggtggagaccatattcattctggtactgtagtaggtaaacttgaaggagaaagagatatcactttagggtttgttgatttactacgtgatgattatattgaaaaagaccgatctcgcggtatttatttcactcaagattgggtttccatgccgggtgttatacctgttgcttcgggcggtattcacgtttggcatatgcccgctctaaccgagatctttggagatgattccgtactgcaattcggtggtggaactttaggccacccttggggaaatgcaccaggtgctgtagcgaatcgagtagctctagaagcctgtgtacaagctcgtaatgagggacgtgatcttgcgcgtgag------ggtaacgaaattatccgtcaagctgctacatggagt
>Limonium_ejulabilis
attcaaagctggtgtt---aaagattacaaattgacttattatactcctgaatatgaaaccctagatactgatatcttggcagcatttcgagtaactcctcaacctggagttccaccagaggaagcaggggctgcagtagctgccgaatcttctactggtacatggacaactgtgtggaccgatggacttaccaaccttgatcgttacaaaggacgatgctaccacatcgagcctgttgctggagaagaaaatcaatttattgcttatgtagcttacccattagacctttttgaagaaggttctgtgactaatatgtttacttccattgtgggtaatgtatttgggttcaaagctctacgtgctctacgtttggaagatttgagaatccctcctgcttattcaaaaactttccaaggcccgcctcacggtatccaagttgaaagagataaattgaacaaatatggtcgtcccctgttgggatgtactattaaacctaaattggggttgtccgctaagaactacggccgagctgtttatgaatgtcttcgcggtggacttgattttaccaaagatgatgaaaacgtgaactcccaaccatttatgcgttggagagaccgtttcttattttgtaccgaagctatttataaagcacaggctgaaacaggtgaagtcaaaggacattacttgaatgctactgcaggtacatccgaagaaatgataaaaagagctgcgtgtgctagagaattgggagttcctatcgtaatgcacgactatttaacagggggattcacttcaaatactagtttagctcattattgccgcgataatggcctacttcttcacatccaccgtgcaatgcacgcagttattgatagacagaaaaatcacggtatgcacttccgtgtactagctaaagccctacgtatgtctggtggagaccatattcatgctggtactgtagtaggtaaacttgaaggagaaagagagatcactttagggtttgttgatttactacgtgatgattatattgaaaaagaccgatctcgcggtatttatttcactcaagattgggtttccatgccgggtgttatacctgttgcttcgggcggtattcacgtttggcatatgcccgctctaaccgagatctttggagatgattccgtactgcaattcggtggtggaactttaggccacccttggggaaatgcaccaggtgctgtagcgaatcgagtagctctagaagcctgtgtacaagctcgtaatgagggacgtgatcttgctcgtgag------ggtaacgaaattatccgtcaagctgctacatggagt
>Limonium_gibertii
attcaaagctggtgtt---aaagattacaaattgacttattatactcctgaatatgaaaccctagatactgatatcttggcagcatttcgagtaactcctcaacctggagttccaccagaggaagcaggggctgcagtagccgccgaatcttctactggtacatggacaactgtgtggaccgatggacttaccaaccttgatcgttacaaaggacgatgctaccacatcgagcctgttgctggagaagaaagtcaatttattgcttatgtagcttacccattagacctttttgaagaaggttctgtgactaatatgtttacttccattgtgggtaatgtatttgggttcaaagctctacgtgctctacgtttggaagatttgagaatccctcctgcttattcaaaaactttccaaggcccgcctcacggtatccaagttgaaagagataaattgaacaaatatggtcgtcccctgttgggatgtactattaaacctaaattggggttgtccgctaagaactacggccgagctgtttatgaatgtcttcgcggtggacttgattttaccaaagatgatgaaaacgtgaactcccaaccatttatgcgttggagagaccgtttcttattttgtaccgaagctatttataaagcacaggctgaaacaggtgaagtcaaaggacattacttgaatgctactgcagctacatccgaagaaatgataaaaagagctgcgtgtgctagagaattgggagttcctatcgtaatgcacgactatttaacagggggattcacttcaaatactagtttagctcattattgccgcgataatggcctacttcttcacatccaccgtgcaatgcacgcagttattgatagacagaaaaatcacggtatgcacttccgtgtactagctaaagccctacgtatgtctggtggagaccatattcatgctggtactgtagtaggtaaacttgaaggagaaagagagatcactttagggtttgttgatttactacgtgatgattatattgaaaaagaccgatctcgcggtatttatttcactcaagattgggtttccatgccgggtgttatacctgttgcttcgggcggtattcacgtttggcatatgcccgctctaaccgagatctttggagatgattccgtactgcaattcggtggtggaactttaggccacccttggggaaatgcaccaggtgctgtagcgaatcgagtagctctagaagcctgtgtacaagctcgtaatgagggacgtgatcttgctcgtgag------ggtaacgaaattatccgtcaagctgctacatggagt
>Limonium_grosii
attcaaagctggtgtt---aaagattacaaattgacttattatactcctgaatatgaaaccctagatactgatatcttggcagcatttcgagtaactcctcaacctggagttccaccagaggaagcaggggctgcagtagctgccgaatcttctactggtacatggacaactgtgtggaccgatggacttaccaaccttgatcgttacaaaggacgatgctaccacatcgagcctgttgctggagaagaaaatcaatttattgcttatgtagcttacccattagacctttttgaagaaggttctgtgactaatatgtttacttccattgtgggtaatgtatttgggttcaaagctctacgtgctctacgtttggaagatttgagaatccctcctgcttattcaaaaactttccaaggcccgcctcacggtatccaagttgaaagagataaattgaacaaatatggtcgtcccctgttgggatgtactattaaacctaaattggggttgtccgctaagaactacggccgagctgtttatgaatgtcttcgcggtggacttgattttaccaaagatgatgaaaacgtgaactcccaaccatttatgcgttggagagaccgtttcttattttgtaccgaagctatttataaagcacaggctgaaacaggtgaagtcaaaggacattacttgaatgctactgcaggtacatccgaagaaatgataaaaagagctgcgtgtgctagagaattgggagttcctatcgtaatgcacgactatttaacagggggattcacttcaaatactagtttagctcattattgccgcgataatggcctacttcttcacatccaccgtgcaatgcacgcagttattgatagacagaaaaatcacggtatgcacttccgtgtactagctaaagccctacgtatgtctggtggagaccatattcatgctggtactgtagtaggtaaacttgaaggagaaagagagatcactttagggtttgttgatttactacgtgatgattatattgaaaaagaccgatctcgcggtatttatttcactcaagattgggtttccatgccgggtgttatacctgttgcttcgggcggtattcacgtttggcatatgcccgctctaaccgagatctttggagatgattccgtactgcaattcggtggtggaactttaggccacccttggggaaatgcaccaggtgctgtagcgaatcgagtagctctagaagcctgtgtacaagctcgtaatgagggacgtgatcttgctcgtgag------ggtaacgaaattatccgtcaagctgctacatggagt
>Limonium_gymnesicum
attcaaagctggtgtt---aaagattacaaattgacttattatactcctgaatatgaaaccctagatactgatatcttggcagcatttcgagtaactcctcaacctggagttccaccagaggaagcaggggctgcagtagccgccgaatcttctactggtacatggacaactgtgtggaccgatggacttaccaaccttgatcgttacaaaggacgatgctaccacatcgagcctgttgctggagaagaaagtcaatttattgcttatgtagcttacccattagacctttttgaagaaggttctgttactaatatgtttacttccattgtgggtaatgtatttgggttcaaagctctacgtgctctacgtttggaagatttgagaatccctcctgcttattcaaaaactttccaaggcccgcctcacggtatccaagttgaaagagataaattgaacaaatatggtcgtcccctgttgggatgtactattaaacctaaattggggttgtccgctaagaactacggccgagctgtttatgaatgtcttcgcggtggacttgattttaccaaagatgatgaaaacgtgaactcccaaccatttatgcgttggagagaccgtttcttattttgtaccgaagctatttataaagcacaggctgaaacaggtgaagtcaaaggacattacttgaatgctactgcagctacatccgaagaaatgataaaaagagctgcgtgtgctagagaattgggagttcctatcgtaatgcacgactatttaacagggggattcacttcaaatactagtttagctcattattgccgcgataatggcctacttcttcacatccaccgtgcaatgcacgcagttattgatagacagaaaaatcacggtatgcacttccgtgtactagctaaagccctacgtatgtctggtggagaccatattcatgctggtactgtagtaggtaaacttgaaggagaaagagagatcactttagggtttgttgatttactacgtgatgattatattgaaaaagaccgatctcgcggtatttatttcactcaagattgggtttccatgccgggtgttatacctgttgcttcgggcggtattcacgtttggcatatgcccgctctaaccgagatctttggagatgattccgtactgcaattcggtggtggaactttaggccacccttggggaaatgcaccaggtgctgtagcgaatcgagtagctctagaagcctgtgtacaagctcgtaatgagggacgtgatcttgctcgtgag------ggtaacgaaattatccgtcaagctgctacatggagt
>Limonium_leonardi-llorensii
attcaaagctggtgtt---aaagattacaaattgacttattatactcctgaatatgaaaccctagatactgatatcttggcagcatttcgagtaactcctcaacctggagttccaccagaggaagcaggggctgcagtagctgccgaatcttctactggtacatggacaactgtgtggaccgatggacttaccaaccttgatcgttacaaaggacgatgctaccacatcgagcctgttgctggagaagaaaatcaatttattgcttatgtagcttacccattagacctttttgaagaaggttctgtgactaatatgtttacttccattgtgggtaatgtatttgggttcaaagctctacgtgctctacgtttggaagatttgagaatccctcctgcttattcaaaaactttccaaggcccgcctcacggtatccaagttgaaagagataaattgaacaaatatggtcgtcccctgttgggatgtactattaaacctaaattggggttgtccgctaagaactacggccgagctgtttatgaatgtcttcgcggtggacttgattttaccaaagatgatgaaaacgtgaactcccaaccatttatgcgttggagagaccgtttcttattttgtaccgaagctatttataaagcacaggctgaaacaggtgaagtcaaaggacattacttgaatgctactgcaggtacatccgaagaaatgataaaaagagctgcgtgtgctagagaattgggagttcctatcgtaatgcacgactatttaacagggggattcacttcaaatactagtttagctcattattgccgcgataatggcctacttcttcacatccaccgtgcaatgcacgcagttattgatagacagaaaaatcacggtatgcacttccgtgtactagctaaagccctacgtatgtctggtggagaccatattcatgctggtactgtagtaggtaaacttgaaggagaaagagagatcactttagggtttgttgatttactacgtgatgattatattgaaaaagaccgatctcgcggtatttatttcactcaagattgggtttccatgccgggtgttatacctgttgcttcgggcggtattcacgtttggcatatgcccgctctaaccgagatctttggagatgattccgtactgcaattcggtggtggaactttaggccacccttggggaaatgcaccaggtgctgtagcgaatcgagtagctctagaagcctgtgtacaagctcgtaatgagggacgtgatcttgctcgtgag------ggtaacgaaattatccgtcaagctgctacatggagt
>Limonium_magallufianum
attcaaagctggtgtt---aaagattacaaattgacttattatactcctgaatatgaaaccctagatactgatatcttggcagcatttcgagtaactcctcaacctggagttccaccagaggaagcaggggctgcagtagctgccgaatcttctactggtacatggacaactgtgtggaccgatggacttaccaaccttgatcgttacaaaggacgatgctaccacatcgagcctgttgctggagaagaaaatcaatttattgcttatgtagcttacccattagacctttttgaagaaggttctgtgactaatatgtttacttccattgtgggtaatgtatttgggttcaaagctctacgtgctctacgtttggaagatttgagaatccctcctgcttattcaaaaactttccaaggcccgcctcacggtatccaagttgaaagagataaattgaacaaatatggtcgtcccctgttgggatgtactattaaacctaaattggggttgtccgctaagaactacggccgagctgtttatgaatgtcttcgcggtggacttgattttaccaaagatgatgaaaacgtgaactcccaaccatttatgcgttggagagaccgtttcttattttgtaccgaagctatttataaagcacaggctgaaacaggtgaagtcaaaggacattacttgaatgctactgcaggtacatccgaagaaatgataaaaagagctgcgtgtgctagagaattgggagttcctatcgtaatgcacgactatttaacagggggattcacttcaaatactagtttagctcattattgccgcgataatggcctacttcttcacatccaccgtgcaatgcacgcagttattgatagacagaaaaatcacggtatgcacttccgtgtactagctaaagccctacgtatgtctggtggagaccatattcatgctggtactgtagtaggtaaacttgaaggagaaagagagatcactttagggtttgttgatttactacgtgatgattatattgaaaaagaccgatctcgcggtatttatttcactcaagattgggtttccatgccgggtgttatacctgttgcttcgggcggtattcacgtttggcatatgcccgctctaaccgagatctttggagatgattccgtactgcaattcggtggtggaactttaggccacccttggggaaatgcaccaggtgctgtagcgaatcgagtagctctagaagcctgtgtacaagctcgtaatgagggacgtgatcttgctcgtgag------ggtaacgaaattatccgtcaagctgctacatggagt
>Limonium_retusum
attcaaagctggtgtt---aaagattacaaattgacttattatactcctgaatatgaaaccctagatactgatatcttggcagcatttcgagtaactcctcaacctggagttccaccagaggaagcaggggctgcagtagctgccgaatcttctactggtacatggacaactgtgtggaccgatggacttaccaaccttgatcgttacaaaggacgatgctaccacatcgagcctgttgctggagaagaaaatcaatttattgcttatgtagcttacccattagacctttttgaagaaggttctgtgactaatatgtttacttccattgtgggtaatgtatttgggttcaaagctctacgtgctctacgtttggaagatttgagaatccctcctgcttattcaaaaactttccaaggcccgcctcacggtatccaagttgaaagagataaattgaacaaatatggtcgtcccctgttgggatgtactattaaacctaaattggggttgtccgctaagaactacggccgagctgtttatgaatgtcttcgcggtggacttgattttaccaaagatgatgaaaacgtgaactcccaaccatttatgcgttggagagaccgtttcttattttgtaccgaagctatttataaagcacaggctgaaacaggtgaagtcaaaggacattacttgaatgctactgcaggtacatccgaagaaatgataaaaagagctgcgtgtgctagagaattgggagttcctatcgtaatgcacgactatttaacagggggattcacttcaaatactagtttagctcattattgccgcgataatggcctacttcttcacatccaccgtgcaatgcacgcagttattgatagacagaaaaatcacggtatgcacttccgtgtactagctaaagccctacgtatgtctggtggagaccatattcatgctggtactgtagtaggtaaacttgaaggagaaagagagatcactttagggtttgttgatttactacgtgatgattatattgaaaaagaccgatctcgcggtatttatttcactcaagattgggtttccatgccgggtgttatacctgttgcttcgggcggtattcacgtttggcatatgcccgctctaaccgagatctttggagatgattccgtactgcaattcggtggtggaactttaggccacccttggggaaatgcaccaggtgctgtagcgaatcgagtagctctagaagcctgtgtacaagctcgtaatgagggacgtgatcttgctcgtgag------ggtaacgaaattatccgtcaagctgctacatggagt
>Lolium_multiflorum
atttcaagctggtgtt---aaagattataaattgacttactacaccccggagtatgaaaccaaggatactgatatcttggcagcattccgagtaactcctcagcctggggttccgccggaagaagcaggggctgcagtagctgccgaatcttctactggtacatggacaactgtttggactgatggacttaccagtcttgatcgttacaaaggacgatgctatcatatcgagcctgttgctggggaagacaaccaatggatctgttatgtagcttatccattagacctatttgaagaaggttccgttactaacatgtttacttctattgtgggtaacgtatttggtttcaaagccctacgtgctctacgtctggaggatctacgaattcccgttgcttattcaaaaactttccaaggtccgcctcatggtatccaagttgaaagagataagttgaataagtatggtcgtcctttattgggatgtactattaaaccaaaattgggattatccgcaaaaaattatggtagagcgtgttatgagtgtctacgtggtggacttgattttaccaaagatgatgaaaacgtaaactcacaaccatttatgcgctggagagaccgttttgtcttttgtgccgaagctatttataaagcacaggccgaaaccggtgaaattaaggggcattacttgaatgcgactgcaggtacatgtgaagaaatgattaagagagctgtatttgcgagagaattaggggttcctattgtaatgcatgactacataactgggggattcaccgcaaatactagtttggctcattattgccgcgacaatggcctacttcttcacattcaccgtgcaatgcatgcagttattgatagacagaaaaatcatggtatgcatttccgtgtattagctaaagcattgcgtatgtctgggggagatcatatccactccggtacagtagtaggtaagttagaaggggaacgcgaaatgactttaggttttgttgatttattgcgcgatgattttattgaaaaagatcgtgctcgcggtatctttttcactcaggattgggcatctatgccaggtgttataccggtagcttcaggtggtattcatgtttggcatatgccagctctgaccgaaatctttggggatgattctgtattacaatttggtggaggaactttaggacatccttggggaaacgcacctggtgcagcagctaatcgagtggctttagaagcctgtgtacaagctcgtaacgaagggcgtgatcttgctcgtgaa------ggtaatgaaattatccgagcagcttgcaaatggagt
>Lolium_rigidum
atttcaagctggtgtt---aaagattataaattgacttactacaccccggagtatgaaaccaaggatactgatatcttggcagcattccgagtaactcctcagcctggggttccgccggaagaagcaggggctgcagtagctgccgaatcttctactggtacatggacaactgtttggactgatggacttaccagtcttgatcgttacaaaggacgatgctatcatatcgagcctgttgctggggaagacaaccaatggatctgttatgtagcttatccattagacctatttgaagagggttccgttactaacatgtttacttctattgtgggtaacgtatttggtttcaaagccctacgtgctctacgtctggaggatctacgaattcccgttgcttattcaaaaactttccaaggtccgcctcatggtatccaagttgaaagagataagttgaataagtatggtcgtcctttattgggatgtactattaaaccaaaattgggattatccgcaaaaaattatggtagagcgtgttatgagtgtctacgtggtggacttgattttaccaaagatgatgaaaacgtaaactcacaaccatttatgcgctggagagaccgttttgtcttttgtgccgaagctatttataaagcacaggccgaaaccggtgaaattaaggggcattacttgaatgcgactgcaggtacatgtgaagaaatgattaagagagcggtatttgcgagagaattaggggttcctattgtaatgcatgactacataactgggggattcaccgcaaatactagtttggctcattattgccgcgacaatggcctacttcttcacattcaccgtgcaatgcatgcagttattgatagacagaaaaatcatggtatgcatttccgtgtattagctaaagcattgcgtatgtctgggggagatcatatccactccggtacagtagtaggtaagttagaaggggaacgcgaaatgactttaggttttgttgatttattgcgcgatgattttattgaaaaagatcgtgctcgcggtatctttttcactcaggattgggcatctatgccaggtgttataccggtagcttcaggtggtattcatgtttggcatatgccagctctgaccgaaatctttggggatgattctgtattacaatttggtggaggaactttaggacatccttggggaaacgcacctggtgcagcagctaatcgagtggctttagaagcctgtgtacaagctcgtaacgaagggcgtgatcttgctcgtgaa------ggtaatgaaattatccgagcagcttgcaaatggagt
>Macrotyloma_uniflorum
gttcaaagctggtgtt---aaagattataaattgacttattatactcctgactatgaaaccaaagatactgatatcttggcagcatttcgagtaactcctcaacctggagttccgcctgaagaagcaggtgccgcggtagccgccgaatcttctactggtacatggacaactgtgtggaccgatgggcttaccagtcttgatcgttacaaaggacgatgctatcacatcgaacctgttgctggggaagaaagtcaatttattgcttacgtagcttatcccttagacctttttgaagaaggttctgttactaacatgtttacttctattgtcggtaatgtatttggcttcaaggcactgcgtgctctacgtctggaggatttgcgaatcccagtttcttatattaaaactttccaaggtccgcctcatggtatccaagttgagagagataaattgaacaagtatggtcgtcccctattaggatgtactattaaacctaaattggggttatccgctaagaattatggtagagcagtttatgaatgtcttcgtgggggacttgattttaccaaagatgatgaaaatgtgaattcccaaccatttatgcgttggagagaccgtttcttattttgtgctgaagcgatttataaagcacaggctgaaactggtgaaattaaagggcattacttgaatgcaactgcgggtacatgcgaagaaatgataaaaagagctgtatttgccagagaattaggcgttcctatcgtaatgcatgattatttaacggggggattcaccgcaaatactagcttggctcattattgccgggataatggtctacttcttcatatacatcgtgcaatgcatgcagttatcgacagacaaaagaatcatggtatgcactttcgtgtattagctaaagcattacgtttgtctggtggagatcatgttcactccggtaccgtagtaggtaaactggaaggggaaagagaaatcactttaggttttgttgatttactgcgtgatgattttgttgaaaaagatcgaagtcgcggtatttatttcactcaggattgggtttctctaccaggtgttctgcctgttgcttcgggaggtattcacgtttggcatatgcctgctctgaccgaaatctttggagatgattccgtacttcaatttggtggaggaactttaggacacccttggggaaatgcaccaggtgctgtagctaatcgagtagctcttgaagcatgtgtgcaggctcgaaatgaaggacgtgatcttgctcgtgaa------ggtaatgaaattatccgtgaggctagcaaatggagt
>Manihot_esculenta
attcaaggctggtgtt---aaagattataaattgacttattatactcctgactatcaaaccaaagatactgatatcttggcagcattccgagtaactcctcaacctggagttccgcctgaggaagcaggagctgcggtagctgctgaatcttctactggtacatggacaactgtgtggaccgatggacttaccagtcttgatcgttataaaggacgatgctacggcctcgagcccgttcctggagaagaaaatcaatatattgcttatgtagcttacccattagacctttttgaagaaggttctgttactaacatgtttacttctattgtgggtaatgtatttgggttcaaagccctacgcgccctacgtctggaggatttgcgagtccctcctgcttattctaaaactttccaagggcctcctcatggcatccaagttgagagagataaattgaacaagtatggtcgccccctattaggttgtactattaaaccaaaattggggctatccgctaagaattacggtagagcagtttatgaatgtcttcgcggtggacttgattttaccaaagacgatgagaatgtgaactcccaaccatttatgcgttggagagaccgtttcttattttgtgccgaagcaatttataaagcacaggctgaaacaggtgaaatcaaagggcattatttgaatgctactgcaggtacatgcgaagaaatgatcaaaagggctgtatgtgccagagaattaggagttcctatcgtaatgcatgactacttaacagggggattcactgcaaatactagcttggctcactattgccgagataatggtttacttcttcacattcaccgcgcaatgcatgcagttattgatagacagaagaatcatggtatgcattttcgtgtactagctaaggctttacgtctgtctggtggagatcatattcacgctggtaccgtagtaggtaaacttgaaggggaaagagacattactttgggctttgttgatttactgcgtgatgattttattgaaaaagatcgaagccgcggtatttatttcactcaagattgggtctctctaccaggtgttctgcctgtagcttcagggggtattcacgtttggcatatgcctgctctgaccgagatctttggagatgattccgtactacaattcggtggaggaactttagggcacccttggggaaatgcacccggtgccgtagctaatcgagtagctctagaagcatgtgtacaagctcgtaatgagggacgtgatcttgctcgtgag------ggtaatgatattatccgtgaggctagcaaatggagt
>Megathyrsus_maximus
atttaaagctggtgtt---aaggattataaattgacttactacaccccggagtacgaaaccaaggatactgatatcttggcagcattccgagtaactcctcagcccggggttccgcctgaagaagcaggggctgcagtagctgcggaatcttctactggtacatggacaactgtttggactgatggacttaccagtcttgatcgttacaaaggacgatgctatcacatcgagcccgttcctggggaagcagatcaatatatctgttatatagcttatccattagacctatttgaagagggttctgttactaacatgtttacttccattgtgggtaacgtatttggtttcaaagccctacgcgctctacgtttggaggatctacgaattcccgttgcttatgcaaaaactttccaaggtccgcctcacggtatccaagttgaaagggataagttgaacaagtatggtcgtcctttattgggatgtactattaaaccaaaattgggattatccgcaaaaaattatggtagagcgtgttatgagtgtctacgcggtggacttgattttaccaaagatgatgaaaacgtaaactcacaaccatttatgcgctggagagaccgttttgtcttttgtgctgaagcaatttataaagcacaagccgaaactggtgaaatcaaggggcattacttgaatgcgactgcaggtacatgtgaagaaatgattaagagagctgtatttgcaagggaattaggggttcctattgtaatgcatgactacataactggaggattcaccgcaaatactagtttggctcattattgccgcgacaacggcctacttcttcacattcaccgagcaatgcatgcagttattgatagacagaaaaatcatggtatgcatttccgtgtattagctaaagcattgcgtatgtcagggggagatcatatccactccggtacagtagtaggtaagttagaaggggaacgcgaaataactttaggttttgttgatttattgcgcgatgattttattgaaaaagatcgttctcgcggtatctttttcactcaggactgggcatccatgccaggtgttataccggtggcttcagggggtattcatgtttggcatatgccagctctgaccgaaatctttggagacgattccgtattacaatttggtggaggaactttaggacatccttggggaaatgcacctggtgcagcagctaatcgtgtggctttagaagcctgtgtacaagctcgtaacgaagggcgcgatcttgctcgtgaa------ggtaatgaaattatcaaaacagcttgcaaatggagt
>Mercurialis_annua
gttcaaggctggtgtt---aaagattataaattgacttattatactcctgaatatgaaaccaaagatactgatatcttggcagcattccgagtaactccccaacctggagttccgcctgaggaagcaggagctgcggtagctgctgaatcttctaccggtacatggacaactgtgtggaccgacgggcttaccagtcttgatcgttataaaggacgatgctatcacatcgaacccgttgctggagaagaaagtcaatttattgcttatgtagcttaccccttagacctttttgaagaaggttctgttactaacatgtttacttccattgtgggtaatgtatttgggttcaaagccctgcgcgccctacgtctggaggatttgcgaatccctcctgcttatgttaaaactttccaagggccacctcatggcatccaagttgagagagataaattgaacaagtatggtcgccctctattgggttgtactattaaacctaaattggggctatctgctaagaattacggtagagcagtttatgaatgtctacgcggtggacttgattttaccaaagatgatgagaacgtaaactcccaaccatttatgcgttggagagaccgtttcttattttgtgccgaagccatttataaagcacaggctgaaacgggtgaaatcaaaggacattatttgaatgctactgcggggacatgcgaagaaatgataaaaagggctgtatttgcgagagaattaggagttcctatcgtaatgcacgactacttaacaggtggattcactgcaaatacttccttggctcattattgccgagataatggtttacttcttcacattcaccgcgcaatgcatgcagttattgatagacagaagaatcatggtatgcattttcgtgtactagctaaggcgttacgtatgtctgggggagatcatattcacgctggtaccgtagtaggtaaacttgagggggaaagagagatcactttgggatttgttgatttattgcgtgatgattttgttgaaaaagatcgaagccgcggtatttatttcactcaagattgggtctctttacctggtgttatacctgtagcttccgggggtattcatgtttggcatatgcctgctctgaccgagatctttggagatgattccgtactacaattcggtggaggaactttagggcacccttggggaaatgcgcctggtgctgtagctaatcgagtagctctagaagcatgtgtgcaagctcgtaatgagggacgtgatcttgctcgcgag------ggtaatgaaattatccgtgaagcttgcaaatggagt
>Musa_velutina
atttaaagctggtgtt---aaagattacaaattgaattattatactcctgactacgaagtcaaagatactgatatcttggcagcattccgagtaactcctcaacctggagttccgcccgaagaagcaggggctgcggtagctgccgaatcttctactggtacatggacaactgtgtggactgatggacttaccagtcttgatcgttacaaagggcgatgctaccacatcgaggccgttgttggggaggaaaatcaatatattgcttatgtagcttatcctttagacctttttgaagaaggttctgttactaacatgtttacttccattgtgggtaatgtatttggtttcaaagccttacgagctctacgtctggaggatctgcgaattcccacttcttattccaaaactttccaaggcccgcctcacggcattcaggttgaaagagataagttgaacaagtatggtcgtcccctattgggatgcactattaaaccaaaattgggattatctgcaaaaaactacggtagagcggtttatgaatgtctacgtggtggacttgattttaccaaagatgatgaaaacgtaaactcacaaccatttatgcgttggagagatcgtttcttattttgcaccgaagcactttttaaagcgcaggccgaaacaggtgaaatcaaaggacattacttgaatgctactgcgggtacatgtgaagaaatgatgaaaagggccatatgtgccagagaattaggagttcctatcgtaatgcatgactacttaactggtggattcactgcaaatactagcttggctcattattgccgtgacaacggcctacttcttcacatccatcgcgcaatgcatgcagttattgatagacagaaaaatcatggtatgcatttccgtgtactagctaaagcattacgtatgtctggtggagatcatattcacgccggtacagtagtaggtaaactggaaggggaacgtgagatgactttaggtttcgttgatttattacgtgatgattatatcgaaaaagaccgaagtcgcggtattttcttcactcaagattgggtctctatgccaggtgttctgcccgtggcttcagggggtattcatgtttggcatatgcctgctctgaccgaaatctttggggatgattccgtactacagtttggcggaggaactttaggacacccttggggaaatgcacctggtgcagtagctaatagggtggctttagaggcgtgtgtacaagctcgtaatgagggacgtgatcttgctcgtgaa------ggtaatgaaattatccgtgaagctagcaaatggagc
>Nicotiana_tabacum
attcaaagctggtgtt---aaagagtacaaattgacttattatactcctgagtaccaaaccaaggatactgatatattggcagcattccgagtaactcctcaacctggagttccacctgaagaagcaggggccgcggtagctgccgaatcttctactggtacatggacaactgtatggaccgatggacttaccagccttgatcgttacaaagggcgatgctaccgcatcgagcgtgttgttggagaaaaagatcaatatattgcttatgtagcttaccctttagacctttttgaagaaggttctgttaccaacatgtttacttccattgtaggtaacgtatttgggttcaaagccctgcgcgctctacgtctggaagatctgcgaatccctcctgcttatgttaaaactttccaaggtccgcctcatgggatccaagttgaaagagataaattgaacaagtatggtcgtcccctgttgggatgtactattaaacctaaattggggttatctgctaaaaactacggtagagctgtttatgaatgtcttcgcggtggacttgattttaccaaagatgatgagaacgtgaactcacaaccatttatgcgttggagagatcgtttcttattttgtgccgaagcactttataaagcacaggctgaaacaggtgaaatcaaagggcattacttgaatgctactgcaggtacatgcgaagaaatgatcaaaagagctgtatttgctagagaattgggcgttccgatcgtaatgcatgactacttaacggggggattcaccgcaaatactagcttggctcattattgccgagataatggtctacttcttcacatccaccgtgcaatgcatgcggttattgatagacagaagaatcatggtatccacttccgggtattagcaaaagcgttacgtatgtctggtggagatcatattcactctggtaccgtagtaggtaaacttgaaggtgaaagagacataactttgggctttgttgatttactgcgtgatgattttgttgaacaagatcgaagtcgcggtatttatttcactcaagattgggtctctttaccaggtgttctacccgtggcttcaggaggtattcacgtttggcatatgcctgctctgaccgagatctttggggatgattccgtactacagttcggtggaggaactttaggacatccttggggtaatgcgccaggtgccgtagctaatcgagtagctctagaagcatgtgtaaaagctcgtaatgaaggacgtgatcttgctcaggaa------ggtaatgaaattattcgcgaggcttgcaaatggagc
>Oryza_barthii_x_Oryza_glaberrima
atttaaagctggtgtt---aaggattataaattgacttactacaccccggagtacgaaaccaaggacactgatatcttggcagcattccgagtaactcctcagccgggggttccgcccgaagaagcaggggctgcagtagctgccgaatcttctactggtacatggacaactgtttggactgatggacttaccagtcttgatcgttacaaaggacgatgctatcacatcgagcccgttgttggggaggataatcaatatatcgcttatgtagcttatccattagacctatttgaagagggttctgttactaacatgtttacttccattgtgggtaacgtatttggtttcaaagccctacgcgctctacgtctggaggatctgcgaattccccctacttattcaaaaactttccaaggtccgcctcatggtatccaagttgaaagggataagttgaacaagtacggtcgtcctttattgggatgtactattaaaccaaaattgggattatctgcgataaattatggtagagcatgttatgagtgtctacgcggtggacttgattttaccaaagatgatgaaaacgtaaactcacaaccatttatgcgttggagggaccgttttgtcttttgtgccgaagctatttataaatcacaggccgaaaccggtgaaattaaggggcattacttgaatgcgactgcaggtacatgcgaagaaatgattaaaagagctgtatttgcgagggaattaggggttcctattgtaatgcatgactacttaaccgggggattcaccgcaaatactagtttggctcattattgccgcgacaacggcctacttcttcacattcaccgagcaatgcatgcagttattgatagacagaaaaatcatggtatgcatttccgtgtattagctaaagcattgcgtatgtctgggggagatcatatccacgctggtacagtagtaggtaagttagaaggggaacgcgaaatgactttaggttttgttgatttattgcgcgatgattttattgaaaaagatcgtgctcgcggtatctttttcactcaggactgggtatccatgccaggtgttataccggtggcttcagggggtattcatgtttggcatatgccagctctgaccgaaatctttggggatgattctgtattgcaatttggtggaggaactttaggacatccttggggtaatgcacctggtgcagcagctaatcgggtggctttagaagcctgtgtacaagctcgtaacgaagggcgcgatcttgctcgtgaa------ggtaatgaaattatccgatcagcttgcaaatggagt
>Oryza_eichingeri
atttcaagctggtgtt---aaggattataaattgacttactacaccccggagtacgaaaccaaggacactgatatcttggcagcattccgagtaactcctcagccaggggttccgcccgaagaagcaggggctgcagtagctgccgaatcttctactggtacatggacaactgtttggactgatggacttaccagtcttgatcgttacaaaggccgatgctatcacatcgagcccgttgttggggaggaaaatcaatatatcgcttatgtagcttatccattagacctatttgaagagggttctgttactaacatgtttacttccattgtgggtaacgtatttggtttcaaagccctacgcgctctacgtctggaggatctgcgaattcccactacttattcaaaaactttccaaggtccgcctcatggtatccaagttgaaagggataagttgaacaaatacggtcgtcctttattgggatgtactattaaaccaaaattgggattatccgcaaaaaattatggtagagcatgttatgagtgtctacgtggtggacttgattttaccaaagatgatgaaaacgtaaactcacaaccatttatgcgttggagggaccgttttgtcttttgtgccgaagctatttataaatcacaggccgaaaccggtgaaattaaggggcattacttgaatgcgactgcaggtacatgcgaagaaatgatgaaaagagctatatttgcgagggaattaggggttcctattgtaatgcatgactacttaaccgggggattcaccgcaaatactagtttggctcattattgccgcgacaacggcctacttcttcacattcaccgagcaatgcatgcagttattgatagacagaaaaatcatggtatgcatttccgtgtattagctaaagcattgcgtatgtctgggggagatcatatccacgctggtacagtagtaggtaagttagaaggggaacgcgaaatgactttaggttttgttgatttattgcgcgatgattttattgaaaaagatcgtgctcgcggtatctttttcactcaggactgggtatccatgccaggtgttataccggtggcttcagggggtattcatgtttggcatatgccagctctgaccgaaatctttggagatgattctgtattgcaatttggtggaggaactttaggacatccttggggtaatgcacctggtgcagcagctaatcgggtggctttagaagcctgtgtacaagctcgtaacgaagggcgcgatcttgctcgtgaa------ggtaatgaaattatccgatcagcttgcaaatggagt
>Oryza_glaberrima
atttaaagctggtgtt---aaggattataaattgacttactacaccccggagtacgaaaccaaggacactgatatcttggcagcattccgagtaactcctcagccgggggttccgcccgaagaagcaggggctgcagtagctgccgaatcttctactggtacatggacaactgtttggactgatggacttaccagtcttgatcgttacaaaggccgatgctatcacatcgagcccgttgttggggaggataatcaatatatcgcttatgtagcttatccattagacctatttgaagagggttctgttactaacatgtttacttccattgtgggtaacgtatttggtttcaaagccctacgcgctctacgtctggaggatctgcgaattccccctacttattcaaaaactttccaaggtccgcctcatggtatccaagttgaaagggataagttgaacaaatacggtcgtcctttattgggatgtactattaaaccaaaattgggattatctgcaaaaaattatggtagagcatgttatgagtgtctacgcggtggacttgattttaccaaagatgatgaaaacgtaaactcacaaccatttatgcgttggagggaccgttttgtcttttgtgccgaagctatttataaatcacaggccgaaaccggtgaaattaaggggcattacttgaatgcgactgcaggtacatgcgaagaaatgattaaaagagctgtatttgcgagggaattaggggttcctattgtaatgcatgactacttaaccgggggattcaccgcaaatactagtttggctcattattgccgcgacaacggcctacttcttcacattcaccgagcaatgcatgcagttattgatagacagaaaaatcatggtatgcatttccgtgtattagctaaagcattgcgtatgtctgggggagatcatatccacgctggtacagtagtaggtaagttagaaggggaacgcgaaatgactttaggttttgttgatttattgcgcgatgattttattgaaaaagatcgtgctcgcggtatctttttcactcaggactgggtatccatgccaggtgttataccggtggcttcagggggtattcatgtttggcatatgccagctctgaccgaaatctttggagatgattctgtattgcaatttggtggaggaactttaggacatccttggggtaatgcacctggtgcagcagctaatcgggtggctttagaagcctgtgtacaagctcgtaacgaagggcgcgatcttgctcgtgaa------ggtaatgaaattatccgatcagcttgcaaatggagt
>Oryza_glumipatula
atttaaagctggtgtt---aaggattataaattgacttactacaccccggagtacgaaaccaaggacactgatatcttggcagcattccgagtaactcctcagccgggggttccgcccgaagaagcaggggctgcagtagctgccgaatcttctactggtacatggacaactgtttggactgatggacttaccagtcttgatcgttacaaaggccgatgctatcacatcgagcccgttgttggggaggataatcaatatatcgcttatgtagcttatccattagacctatttgaagagggttctgttactaacatgtttacttccattgtgggtaacgtatttggtttcaaagccctacgcgctctacgtctggaggatctgcgaattccccctacttattcaaaaactttccaaggtccgcctcatggtatccaagttgaaagggataagttgaacaaatacggtcgtcctttattgggatgtactattaaaccaaaattgggattatctgcaaaaaattatggtagagcatgttatgagtgtctacgcggtggacttgattttaccaaagatgatgaaaacgtaaactcacaaccatttatgcgttggagggaccgttttgtcttttgtgccgaagctatttataaatcacaggccgaaaccggtgaaattaaggggcattacttgaatgcgactgcaggtacatgcgaagaaatgattaaaagagctgtatttgcgagggaattaggggttcctattgtaatgcatgactacttaaccgggggattcaccgcaaatactagtttggctcattattgccgcgacaacggcctacttcttcacattcaccgagcaatgcatgcagttattgatagacagaaaaatcatggtatgcatttccgtgtattagctaaagcattgcgtatgtctgggggagatcatatccacgctggtacagtagtaggtaagttagaaggggaacgcgaaatgactttaggttttgttgatttattgcgcgatgattttattgaaaaagatcgtgctcgcggtatctttttcactcaggactgggtatccatgccaggtgttataccggtggcttcagggggtattcatgtttggcatatgccagctctgaccgaaatctttggagatgattctgtattgcaatttggtggaggaactttaggacatccttggggtaatgcacctggtgcagcagctaatcgggtggctttagaagcctgtgtacaagctcgtaacgaagggcgcgatcttgctcgtgaa------ggtaatgaaattatccgatcagcttgcaaatggagt
>Oryza_longistaminata
atttaaagctggtgtt---aaggattataaattgacttactacaccccggagtacgaaaccaaggacactgatatcttggcagcattccgagtaactcctcagccgggggttccgcccgaagaagcaggggctgcagtagctgccgaatcttctactggtacatggacaactgtttggactgatggacttaccagtcttgatcgttacaaaggccgatgctatcacatcgagcccgttgttggggaggataatcaatatatcgcttatgtagcttatccattagacctatttgaagagggttctgttactaacatgtttacttccattgtgggtaacgtatttggtttcaaagccctacgcgctctacgtctggaggatctgcgaattccccctacttattcaaaaactttccaaggtccgcctcatggtatccaagttgaaagggataagttgaacaaatacggtcgtcctttattgggatgtactattaaaccaaaattgggattatctgcaaaaaattatggtagagcatgttatgagtgtctacgcggtggacttgattttaccaaagatgatgaaaacgtaaactcacaaccatttatgcgttggagggaccgttttgtcttttgtgccgaagctatttataaatcacaggccgaaaccggtgaaattaaggggcattacttgaatgcgactgcaggtacatgcgaagaaatgattaaaagagctgtatttgcgagggaattaggggttcctattgtaatgcatgactacttaaccgggggattcaccgcaaatactagtttggctcattattgccgcgacaacggcctacttcttcacattcaccgagcaatgcatgcagttattgatagacagaaaaatcatggtatgcatttccgtgtattagctaaagcattgcgtatgtctgggggagatcatatccacgctggtacagtagtaggtaagttagaaggggaacgcgaaatgactttaggttttgttgatttattgcgcgatgattttattgaaaaagatcgtgctcgcggtatctttttcactcaggactgggtatccatgccaggtgttataccggtggcttcagggggtattcatgtttggcatatgccagctctgaccgaaatctttggagatgattctgtattgcaatttggtggaggaactttaggacatccttggggtaatgcacctggtgcagcagctaatcgggtggctttagaagcctgtgtacaagctcgtaacgaagggcgcgatcttgctcgtgaa------ggtaatgaaattatccgatcagcttgcaaatggagt
>Oryza_meridionalis
atttaaagctggtgtt---aaggattataaattgacttactacaccccggagtacgaaaccaaggacactgatatcttggcagcattccgagtaactcctcagccgggggttccgcccgaagaagcaggggctgcagtagctgccgaatcttctactggtacatggacaactgtttggactgatggacttaccagtcttgatcgttacaaaggccgatgctatcacatcgagcccgttgttggggaggataatcaatatatcgcttatgtagcttatccattagacctatttgaagagggttctgttactaacatgtttacttccattgtgggtaacgtatttggtttcaaagccctacgcgctctacgtctggaggatctgcgaattccccctacttattcaaaaactttccaaggtccgcctcatggtatccaagttgaaagggataagttgaacaaatacggtcgtcctttattgggatgtactattaaaccaaaattgggattatctgcaaaaaattatggtagagcatgttatgagtgtctacgcggtggacttgattttaccaaagatgatgaaaacgtaaactcacaaccatttatgcgttggagggaccgttttgtcttttgtgccgaagctatttataaatcacaggccgaaaccggtgaaattaaggggcattacttgaatgcgactgcaggtacatgcgaagaaatgattaaaagagctgtatttgcgagggaattaggggttcctattgtaatgcatgactacttaaccggtggattcaccgcaaatactagtttggctcattattgccgcgacaacggcctacttcttcacattcaccgagcaatgcatgcagttattgatagacagaaaaatcatggtatgcatttccgtgtattagctaaagcattgcgtatgtctgggggagatcatatccacgctggtacagtagtaggtaagttagaaggggaacgcgaaatgactttaggttttgttgatttattgcgcgatgattttattgaaaaagatcgtgctcgcggtatctttttcactcaggactgggtatccatgccaggtgttataccggtggcttcagggggtattcatgtttggcatatgccagctctgaccgaaatctttggagatgattctgtattgcaatttggtggaggaactttaggacatccttggggtaatgcgcctggtgcagcagctaatcgggtggctttagaagcctgtgtacaagctcgtaacgaagggcgcgatcttgctcgtgaa------ggtaatgaaattatccgatcagcttgcaaatggagt
>Oryza_sativa_f._spontanea
atttaaagctggtgtt---aaggattataaattgacttactacaccccggagtacgaaaccaaggacactgatatcttggcagcattccgagtaactcctcagccgggggttccgcccgaagaagcaggggctgcagtagctgccgaatcttctactggtacatggacaactgtttggactgatggacttaccagtcttgatcgttacaaaggccgatgctatcacatcgagcccgttgttggggaggataatcaatatatcgcttatgtagcttatccattagacctatttgaagagggttctgttactaacatgtttacttccattgtgggtaacgtatttggtttcaaagccctacgcgctctacgtctggaggatctgcgaattccccctacttattcaaaaactttccaaggtccgcctcatggtatccaagttgaaagggataagttgaacaaatacggtcgtcctttattgggatgtactattaaaccaaaattgggattatctgcaaaaaattatggtagagcatgttatgagtgtctacgcggtggacttgattttaccaaagatgatgaaaacgtaaactcacaaccatttatgcgttggagggaccgttttgtcttttgtgccgaagctatttataaatcacaggccgaaaccggtgaaattaaggggcattacttgaatgcgactgcaggtacatgcgaagaaatgattaaaagagctgtatttgcgagggaattaggggttcctattgtaatgcatgactacttaaccgggggattcaccgcaaatactagtttggctcattattgccgcgacaacggcctacttcttcacattcaccgagcaatgcatgcagttattgatagacagaaaaatcatggtatgcatttccgtgtattagctaaagcattgcgtatgtctgggggagatcatatccacgctggtacagtagtaggtaagttagaaggggaacgcgaaatgactttaggttttgttgatttattgcgcgatgattttattgaaaaagatcgtgctcgcggtatctttttcactcaggactgggtatccatgccaggtgttataccggtggcttcagggggtattcatgtttggcatatgccagctctgaccgaaatctttggagatgattctgtattgcaatttggtggaggaactttaggacatccttggggtaatgcacctggtgcagcagctaatcgggtggctttagaagcctgtgtacaagctcgtaacgaagggcgcgatcttgctcgtgaa------ggtaatgaaattatccgatcagcttgcaaatggagt
>Oryza_punctata
atttcaagctggtgtt---aaggattataaattgacttactacaccccggagtacgaaaccaaggacactgatatcttggcagcattccgagtaactcctcagccgggggttccgcccgaagaagcaggggctgcagtagctgccgaatcttctactggtacatggacaactgtttggactgatggacttaccagtcttgatcgttacaaaggccgatgctatcacatcgagcccgttgttggggaggaaaatcaatatatcgcttatgtagcttatccattagacctatttgaagagggttctgttactaacatgtttacttccattgtgggtaacgtatttggtttcaaagccctacgcgctctacgtctggaggatctgcgaattccccctacttattcaaaaactttccaaggtccgcctcatggtatccaagttgaaagggataagttgaacaaatatggtcgtcctttattgggatgtactattaaaccaaaattgggattatccgcaaaaaattatggtagagcatgttatgagtgtctacgtggtggacttgattttaccaaagatgatgaaaacgtaaactcacaaccatttatgcgttggagggaccgttttgtcttttgtgccgaagctatttataaatcacaggccgaaaccggtgaaattaaggggcattacttgaatgcgactgcaggtacatgcgaagaaatgattaaaagagctgtatttgcgagggaattaggggttcctattgtaatgcatgactacttaaccgggggattcaccgcaaatactagtttggctcattattgccgcgacaacggcctacttcttcacattcaccgagcaatgcatgcagttattgatagacagaaaaatcatggtatgcatttccgtgtattagctaaagcattgcgtatgtctgggggagatcatatccacgctggtacagtagtaggtaagttagaaggggaacgcgaaatgactttaggttttgttgatttattgcgcgatgattttattgaaaaagatcgtgctcgcggtatctttttcactcaggactgggtatccatgccaggtgttataccggtggcttcagggggtattcatgtttggcatatgccagctctgaccgaaatctttggagatgattctgtattgcaatttggtggaggaactttaggacatccttggggtaatgcacctggtgcagcagctaatcgggtggctttagaagcctgtgtacaagctcgtaacgaagggcgcgatcttgctcgtgaa------ggtaatgaaattatccgatcagcttgcaaatggagt
>Oryza_sativa_Indica_Group
atttaaagctggtgtt---aaggattataaattgacttactacaccccggagtacgaaaccaaggacactgatatcttggcagcattccgagtaactcctcagccgggggttccgcccgaagaagcaggggctgcagtagctgccgaatcttctactggtacatggacaactgtttggactgatggacttaccagtcttgatcgttacaaaggccgatgctatcacatcgagcccgttgttggggaggataatcaatatatcgcttatgtagcttatccattagacctatttgaagagggttctgttactaacatgtttacttccattgtgggtaacgtatttggtttcaaagccctacgcgctctacgtctggaggatctgcgaattccccctacttattcaaaaactttccaaggtccgcctcatggtatccaagttgaaagggataagttgaacaaatacggtcgtcctttattgggatgtactattaaaccaaaattgggattatctgcaaaaaattatggtagagcatgttatgagtgtctacgcggtggacttgattttaccaaagatgatgaaaacgtaaactcacaaccatttatgcgttggagggaccgttttgtcttttgtgccgaagctatttataaatcacaggccgaaaccggtgaaattaaggggcattacttgaatgcgactgcaggtacatgcgaagaaatgattaaaagagctgtatttgcgagggaattaggggttcctattgtaatgcatgactacttaaccgggggattcaccgcaaatactagtttggctcattattgccgcgacaacggcctacttcttcacattcaccgagcaatgcatgcagttattgatagacagaaaaatcatggtatgcatttccgtgtattagctaaagcattgcgtatgtctgggggagatcatatccacgctggtacagtagtaggtaagttagaaggggaacgcgaaatgactttaggttttgttgatttattgcgcgatgattttattgaaaaagatcgtgctcgcggtatctttttcactcaggactgggtatccatgccaggtgttataccggtggcttcagggggtattcatgtttggcatatgccagctctgaccgaaatctttggagatgattctgtattgcaatttggtggaggaactttaggacatccttggggtaatgcacctggtgcagcagctaatcgggtggctttagaagcctgtgtacaagctcgtaacgaagggcgcgatcttgctcgtgaa------ggtaatgaaattatccgatcagcttgcaaatggagt
>Oryza_sativa_Japonica_Group
atttaaagctggtgtt---aaggattataaattgacttactacaccccggagtacgaaaccaaggacactgatatcttggcagcattccgagtaactcctcagccgggggttccgcccgaagaagcaggggctgcagtagctgccgaatcttctactggtacatggacaactgtttggactgatggacttaccagtcttgatcgttacaaaggccgatgctatcacatcgagcccgttgttggggaggataatcaatatatcgcttatgtagcttatccattagacctatttgaagagggttctgttactaacatgtttacttccattgtgggtaacgtatttggtttcaaagccctacgcgctctacgtctggaggatctgcgaattccccctacttattcaaaaactttccaaggtccgcctcatggtatccaagttgaaagggataagttgaacaaatacggtcgtcctttattgggatgtactattaaaccaaaattgggattatctgcaaaaaattatggtagagcatgttatgagtgtctacgcggtggacttgattttaccaaagatgatgaaaacgtaaactcacaaccatttatgcgttggagggaccgttttgtcttttgtgccgaagctatttataaatcacaggccgaaaccggtgaaattaaggggcattacttgaatgcgactgcaggtacatgcgaagaaatgattaaaagagctgtatttgcgagggaattaggggttcctattgtaatgcatgactacttaaccggggggttcaccgcaaatactagtttggctcattattgccgcgacaacggcctacttcttcacattcaccgagcaatgcatgcagttattgatagacagaaaaatcatggtatgcatttccgtgtattagctaaagcattgcgtatgtctgggggagatcatatccacgctggtacagtagtaggtaagttagaaggggaacgcgaaatgactttaggttttgttgatttattgcgcgatgattttattgaaaaagatcgtgctcgcggtatctttttcactcaggactgggtatccatgccaggtgttataccggtggcttcagggggtattcatgtttggcatatgccagctctgaccgaaatctttggagatgattctgtattgcaatttggtggaggaactttaggacatccttggggtaatgcacctggtgcagcagctaatcgggtggctttagaagcctgtgtacaagctcgtaacgaagggcgcgatcttgctcgtgaa------ggtaatgaaattatccgatcagcttgcaaatggagt
>Panicum_amarum
atttaaagctggtgtt---aaggattataaattgacttactacaccccggagtacgaaaccaaggatactgatatcttggcagcattccgagtaactcctcagcccggggttccgcctgaagaagcaggggctgcagtagctgcggaatcttctactggtacatggacaactgtttggactgatggacttaccagtcttgatcgttacaaaggacgatgctatcacatcgagcccgttcctggggaggcagatcaatatatctgttatatagcttatccattagacctatttgaagagggttctgttactaacatgtttacttccattgtgggtaacgtatttggtttcaaagccctacgcgctctacgtttggaggatctacgaattccccctgcttattcaaaaactttccaaggtccgcctcacggtatccaagttgaaagggataagttgaacaagtatggtcgccctttattgggatgtactattaaaccaaaattgggattatccgcaaaaaattacggtagagcgtgttatgagtgtctacgcggtggacttgattttaccaaagatgatgaaaacgtaaactcacaaccatttatgcgctggagagaccgttttgtcttttgtgctgaagcaatttataaagcacaagccgaaaccggtgaaatcaaggggcattacttgaatgcgactgcagctacatgcgaagaaatgattaagagagctgtatttgcaagggaattaggggttcctattgtaatgcatgactacataactggaggattcaccgcaaatactagtttggctcattattgccgcgacaacggcctacttcttcacattcaccgagcaatgcatgcagttattgatagacagaaaaatcatggtatgcatttccgtgtattagctaaagcattgcgtatgtcggggggagatcatatccacgccggtacagtagtaggtaagttagaaggggaacgcgaaataactttaggttttgttgatttattgcgcgatgatttcattgaaaaagatcgttctcgcggtatctttttcactcaggactgggtatccatgccaggtgttataccggtggcttcagggggtattcatgtttggcatatgccagctctgaccgaaatctttggagacgattccgtattacaatttggtggaggaaccttaggacatccttggggaaatgcacctggtgcagcagctaatcgtgtggctttagaagcctgtgtacaagctcgtaacgaagggcgcgatcttgctcgtgaa------ggtaatgaaattatcaaagcagcttgcaaatggagt
>Panicum_bisulcatum
atttaaagctggtgtt---aaggattataaattgacttactacaccccggagtacgaaaccaaggatactgatatcttggcagcattccgagtaactcctcagcccggggttccgcctgaagaagcaggggctgcagtagctgcggaatcttctactggtacatggacaactgtttggactgatggacttaccagtcttgatcgttacaaaggacgatgctatcacatcgagcccgttcctggggagccagatcaatatatctgttatgtagcttatccattagacctatttgaagagggttctgttactaacatgtttacttccattgtgggtaacgtatttggtttcaaagccctgcgcgctctacgtttggaggatctacgaattccccctacttattcaaaaactttccagggtccgcctcacggtatccaagttgaaagggataagttgaacaagtatggtcgtcctttattgggatgtactattaaaccaaaattgggattatctgcaaaaaattacggtagagcttgttatgagtgtctacgcggtggacttgattttaccaaagatgatgaaaacgtaaactcacaaccatttatgcgctggagagaccgttttgtcttttgtgctgaagcaatttataaatcacaagccgaaaccggtgaaatcaaggggcattacttgaatgcgactgcaggtacatgcgaagaaatgattaagagagctgtatttgcaagggaattaggggttcctattgtaatgcatgactacttaactggaggattcaccgcaaatacaactttggctcattattgccgcgacaacggcctacttcttcacattcaccgagcaatgcatgcagttattgatagacagaaaaatcatggtatgcatttccgtgtattagctaaagcattgcgtatgtcggggggagatcatatccacgccggtacagtagtaggtaagttagaaggggaacgcgaaataactttaggttttgttgatttattgcgcgatgattttattgaaaaagatcgttctcgcggtatctttttcactcaggactgggtatccatgccaggtgttataccggtggcttcagggggtattcatgtttggcatatgccagctctgaccgaaatctttggagacgattccgtattacaatttggtggaggaactttaggacatccttggggaaatgcacctggtgcagcagctaatcgtgtggctttagaagcctgtgtacaagctcgtaacgaagggcgcgatcttgctcgtgaa------ggtaatgaaattatcaaagcagcttgcaaatggagt
>Panicum_coloratum
atttaaagctggtgtt---aaggattataaattgacttactacaccccggagtacgaaaccaaggatactgatatcttggcagcattccgagtaactcctcagcccggggttccgcctgaagaagcaggggctgcagtagctgcagaatcttctactggtacatggacaactgtttggactgatggacttaccagtcttgatcgttacaaaggacgatgctatcacatcgagcccgttcctggggaggcagatcaatatatctgttatgtagcttatccattagacctatttgaagagggttctgttactaacatgtttacttccattgtgggtaacgtatttggtttcaaagccctacgcgctctacgtttggaggatctacgaattcctattgcttatgcaaaaactttccaaggtccgcctcacggtatccaagttgaaagggataagttgaacaagtatggtcgtcctttattgggatgtactattaaaccaaaattgggattatccgcaaaaaattacggtagagcgtgttatgagtgtctacgcggtggacttgattttaccaaagatgatgaaaacgtaaactcacaaccatttatgcgctggagagaccgttttgtcttttgtgctgaagcaatttataaagcacaagccgaaaccggtgaaatcaaggggcattacttgaatgcgactgcaggtacatgcgaagaaatgattaagagagctgtatttgcaagggaattaggggttcctattgtaatgcatgactacataactggaggattcaccgcaaatactagtttggctcattattgccgcgacaacggcctacttcttcacattcaccgagcaatgcatgcagttattgatagacagaaaaatcatggtatgcatttccgtgtattagctaaagcattgcgtatgtcggggggagatcatatccacgccggtacagtagtaggtaagttagaaggggaacgcgaaataactttaggttttgttgatttattgcgcgatgatttcattgaaaaagatcgttctcgcggtatctttttcactcaggactgggcatccatgccaggtgttataccggtggcttcagggggtattcatgtttggcatatgccagctctgaccgaaatctttggagacgattccgtattacaatttggtggaggaaccttaggacatccttggggaaatgcacctggtgcagcagctaatcgtgtggctttagaagcctgtgtacaagctcgtaacgaagggcgcgatcttgctcgtgaa------ggtaatgaaattatcaaagcagcttgcaaatggagt
>Panicum_deustum
atttaaagctggtgtt---aaggattataaattgacttactacaccccggagtacgaaaccaaggatactgatatcttggcagcattccgagtaactcctcagcccggggttccgcctgaagaagcaggggctgcagtagctgcggaatcttctactggtacatggacaactgtttggactgatggacttaccagtcttgatcgttacaaaggacgatgctatcacatcgagcccgttcctggggaagcagatcaatatatctgttatatagcttatccattagacctatttgaagagggttccgttactaacatgtttacttccattgtgggtaacgtatttggtttcaaagccctacgcgctctacgtttggaggatctacgaattcccactgcttattcaaaaactttccaaggtccgcctcacggtatccaagttgaaagggataagttgaacaagtatggtcgtcctttattgggatgtactattaaaccaaaattgggattatccgcaaaaaattatggtagagcgtgttatgagtgtctacgcggtggacttgattttaccaaagatgatgaaaacgtaaactcacaaccatttatgcgctggagagaccgttttgtcttttgtgctgaagcaatttataaagcacaagccgaaactggtgaaatcaaggggcattacttgaatgcgactgcaggtacatgtgaagaaatgattaagagagctgtatttgcaagggaattaggggttcctattgtaatgcatgactacataactggaggattcaccgcaaatactagtttggctcattattgccgcgacaacggcctacttcttcacattcaccgagcaatgcatgcagttattgatagacagaaaaatcatggtatgcatttccgtgtattagctaaagcattgcgtatgtcagggggagatcatatccactccggtacagtagtaggtaagttagaaggggaacgcgaaataactttaggttttgttgatttattgcgcgatgattttattgaaaaagatcgttctcgcggtatctttttcactcaggactgggtatccatgccaggtgttataccggtggcttcagggggtattcatgtttggcatatgccagctctgaccgaaatctttggagacgattccgtattacaatttggtggaggaactttaggacatccttggggaaatgcacctggtgcagcagctaatcgtgtggctttagaagcctgtgtacaagctcgtaacgaagggcgcgatcttgctcgtgaa------ggtaatgaaattatcaaaacagcttgcaaatggagt
>Panicum_dichotomiflorum
atttaaagctggtgtt---aaggattataaattgacttactacaccccggagtacgaaaccaaggatactgatatcttggcagcattccgagtaactcctcagcccggggttccgcctgaagaagcaggggctgcagtagctgcggaatcttctactggtacatggacaactgtttggactgatggacttaccagtcttgatcgttacaaaggacgatgctatcacatcgagcccgttcctggggaggcagatcaatatatctgttatgtagcttatccattagacctatttgaagagggttctgttactaacatgtttacttccattgtgggtaacgtatttggtttcaaagccctacgcgctctacgtttggaggatctacgaattcccattgcttatgcaaaaactttccaaggtccgcctcacggtatccaagttgaaagggataagttgaacaagtatggtcgtcctttattgggatgtactattaaaccaaaattgggattatccgcaaaaaattacggtagagcgtgttatgagtgtctacgcggtggacttgattttaccaaagatgatgaaaacgtaaactcacaaccatttatgcgctggagagaccgttttgtcttttgtgctgaagcaatttataaagcacaagccgaaaccggtgaaatcaaggggcattacttgaatgcgactgcaggtacatgcgaagaaatgattaagagagctgtatttgcaagggaattaggggttcctattgtaatgcatgactacataactggaggattcaccgcaaatactagtttggctcattattgccgcgacaacggcctacttcttcacattcaccgagcaatgcatgcagttattgatagacagaaaaatcatggtatacatttccgtgtattagctaaagcattgcgtatgtcggggggagatcatatccactccggtacagtagtaggtaagttagaaggggaacgcgaaataactttaggttttgttgatttattgcgcgatgatttcattgaaaaagatcgttctcgcggtatctttttcactcaggactgggcatccatgccaggtgttataccggtggcttcagggggtattcatgtttggcatatgccagctctgaccgaaatctttggagacgattccgtattacaatttggtggaggaaccttaggacatccttggggaaatgcacctggtgcagcagctaatcgtgtggctttagaagcctgtgtacaagctcgtaacgaagggcgcgatcttgctcgtgaa------ggtaatgaaattatcaaagcagcttgcaaatggagt
>Panicum_milioides
atttaaagctggtgtt---aaggattataaattgacttactacaccccggagtacgaaaccaaggatactgatatcttggcagcattccgagtaactcctcagcccggggttccgcctgaagaagcgggggctgcagtagctgcggaatcttctactggtacatggacaactgtttggactgatggacttaccagtcttgatcgttacaaaggacgatgctatcacatcgagcccgttcctggggagggagatcaatatatctgttatgtagcttatccattagacctatttgaagagggttctgttactaatatgtttacttccattgtgggtaacgtatttggtttcaaagccttacgcgctctacgtttggaggatctacgaattccccctacttattcaaaaactttccaaggcccgcctcacggtatccaggttgaaagggataagttgaacaagtatggtcgtcctttattgggatgtactattaaaccaaaattgggattatccgcaaaaaattatggtagagcgtgttatgagtgtctacgtggtggacttgattttaccaaagatgatgaaaacgtaaactcacaaccatttatgcgctggagagaccgttttgtcttttgtgccgaagcaatttataaatcacaagccgaaactggtgaaatcaaggggcattacttgaatgcgactgcaggtacatgcgaagaaatgattaagagagctgtatttgcaagggaattaggggttcctattgtaatgcatgactacttaactggaggattcaccgcaaatactagtttggctcattattgccgcgacaacggcctacttcttcacattcaccgagcaatgcatgcagttattgatagacagaaaaatcatggtatgcatttccgtgtattagctaaagcattgcgtatgtcggggggagatcatatccacgccggtacagtagtaggtaagttagaaggggaacgcgaaataactttaggttttgttgatttattgcgtgatgattttattgaaaaagatcgttctcgcggtatctttttcactcaggactgggtatccatgccaggtgttataccggtggcttcagggggtattcatgtttggcatatgccagctctgaccgaaatctttggagacgattctgtattacaatttggtggaggaactttaggacatccttgggggaatgcacctggtgcagcagctaatcgtgtggctttagaagcctgtgtacaagctcgtaacgaagggcgcgatcttgctcgtgaa------ggtaatgaaattatcaaagcagcttgcaaatggagt
>panicum_miliaceum
atttaaagcaggtgtt---aaggattataaattgacttactacaccccggagtacgaaaccaaggatactgatatcttggcagcattccgagtaactcctcagcccggggttccgcctgaagaagcaggggctgcagtagctgcggaatcttctactggtacatggacaactgtttggactgatggacttaccagtcttgatcgttacaaaggacgatgctatcacatcgagcccgttcctggggaggcagatcaatatatctgttatgtagcttatccattagacctatttgaagagggttctgttactaacatgtttacttccattgtgggtaacgtatttggtttcaaagccctacgcgctctacgtttggaggatctacgaattcccattgcttatgcaaaaactttccaaggtccgcctcacggtatccaagttgaaagggataagttgaacaagtatggtcgtcctttattgggatgtactattaaaccaaaattgggattatccgcaaaaaattacggtagagcgtgttatgagtgtctacgcggtggacttgattttaccaaagatgatgaaaacgtaaactcacaaccatttatgcgctggagagaccgttttgtcttttgtgctgaagcaatttataaagcacaagccgaaaccggtgaaatcaaggggcattacttgaatgcgactgcaggtacatgcgaagaaatgattaagagagctgtatttgcaagggaattaggggttcctattgtaatgcatgactacataactggaggattcaccgcaaatactagtttggctcattattgccgcgacaacggcctacttcttcacattcaccgagcaatgcatgcagttattgatagacagaaaaatcatggtatgcatttccgtgtattagctaaagcattgcgtatgtcggggggagatcatatccacgccggtacagtagtaggtaagttagaaggggaacgcgaaataactttaggttttgttgatttattgcgcgatgatttcattgaaaaagatcgttctcgcggtatctttttcactcaggactgggcatccatgccaggtgttataccggtggcttcagggggtattcatgtttggcatatgccagctctgaccgaaatctttggagacgattccgtattacaatttggtggaggaaccttaggacatccttggggaaatgcacctggtgcagcagctaatcgtgtggctttagaagcctgtgtacaagctcgtaacgaagggcgcgatcttgctcgtgaa------ggtaatgaaattatcaaagcagcttgcaaatggagt
>Panicum_monticola
atttaaagctggtgtt---aaggattataaattgacttactacaccccggagtacgaaaccaaggatactgatatcttggcagcattccgagtaactcctcagcccggggttccgcctgaagaagcaggggctgcagtagctgcggaatcttctactggtacatggacaactgtttggactgatggacttaccagtcttgatcgttacaaaggacgatgctatcacatcgagcccgttcctggggaagcagatcaatatatctgttatatagcttatccattagacctatttgaagagggttctgttactaacatgtttacttccattgtgggtaacgtatttggtttcaaagccctacgcgctctacgtttggaggatctacgaattcccgttgcttatgcaaaaactttccaaggtccgcctcacggtatccaagttgaaagggataagttgaacaagtatggtcgtcctttattgggatgtactattaaaccaaaattgggattatccgcaaaaaattatggtagagcgtgttatgagtgtctacgcggtggacttgattttaccaaagatgatgaaaacgtaaactcacaaccatttatgcgctggagagaccgttttgtcttttgtgctgaagcaatttataaagcacaagccgaaactggtgaaatcaaggggcattacttgaatgcgactgcaggtacatgtgaagaaatgattaagagagctgtatttgcaagggaattaggggttcctattgtaatgcatgactacataactggaggattcaccgcaaatactagtttggctcattattgccgcgacaacggcctacttcttcacattcaccgagcaatgcatgcagttattgatagacagaaaaatcatggtatgcatttccgtgtattagctaaagcattgcgtatgtcagggggagatcatatccactccggtacagtagtaggtaagttagaaggggaacgcgaaataactttaggttttgttgatttattgcgcgatgattttattgaaaaagatcgttctcgcggtatctttttcactcaggactgggcatccatgccaggtgttataccggtggcttcagggggtattcatgtttggcatatgccagctctgaccgaaatctttggagacgattccgtattacaatttggtggaggaactttaggacatccttggggaaatgcacctggtgcagcagctaatcgtgtggctttagaagcctgtgtacaagctcgtaacgaagggcgcgatcttgctcgtgaa------ggtaatgaaattatcaaaacagcttgcaaatggagt
>Panicum_phragmitoides
atttaaagctggtgtt---aaggattataaattgacttactacaccccggagtacgaaaccaaggatactgatatcttggcagcattccgagtaactcctcagcccggggttccgcctgaagaagcaggggctgcagtagctgcggaatcttctactggtacatggacaactgtttggactgatggacttaccagtcttgatcgttacaaaggacgatgctatcacatcgagcccgttcctggggaggcagatcaatatatctgttatatagcttatccattagacctatttgaagagggttctgttactaacatgtttacttccattgtgggtaacgtatttggtttcaaagccctacgcgctctacgtttggaggatctacgaattccccctacttattcaaaaactttccaaggtccgcctcacggtatccaagttgaaagggataagttgaacaagtatggtcgtcctttattgggatgtactattaaaccaaaattgggattatccgcaaaaaattacggtagagcgtgttatgagtgtctacgcggtggacttgattttaccaaagatgatgaaaacgtaaactcacaaccatttatgcgctggagagaccgttttgtcttttgtgctgaagcaatttataaagcacaagccgaaaccggtgaaatcaaggggcattacttgaatgcgactgcaggtacatgcgaagaaatgattaagagagctgtatttgcaagggaattaggggttcctattgtaatgcatgactacataactggaggattcaccgcaaatactagtttggctcattattgccgcgacaacggcctacttcttcacattcaccgagcaatgcatgcagttattgatagacagaaaaatcatggtatgcatttccgtgtattagctaaagcattgcgtatgtcggggggagatcatatccacgccggtacagtagtaggtaagttagaaggggaacgcgaaataactttaggttttgttgatttattgcgcgatgatttcattgaaaaagatcgttctcgcggtatctttttcactcaggactgggtatccatgccaggtgttataccggtggcttcagggggtattcatgtttggcatatgccagctctgaccgaaatctttggagacgattccgtattacaatttggtggaggaaccttaggacatccttggggaaatgcacctggtgcagcagctaatcgtgtggctttagaagcctgtgtacaagctcgtaacgaagggcgcgatcttgctcgtgaa------ggtaatgaaattatcaaagcagcttgcaaatggagt
>Panicum_virgatum
atttaaagctggtgtt---aaggattataaattgacttactacaccccggagtacgaaaccaaggatactgatatcttggcagcattccgagtaactcctcagcccggggttccgcctgaagaagcaggggctgcagtagctgcggaatcttctactggtacatggacaactgtttggactgatggacttaccagtcttgatcgttacaaaggacgatgctatcacatcgagcccgttcctggggaggcagatcaatatatctgttatatagcttatccattagacctatttgaagagggttctgttactaacatgtttacttccattgtgggtaacgtatttggtttcaaagccctacgcgctctacgtttggaggatctacgaattccccctgcttattcaaaaactttccaaggtccgcctcacggtatccaagttgaaagggataagttgaacaagtatggtcgccctttattgggatgtactattaaaccaaaattgggattatccgcaaaaaattacggtagagcgtgttatgagtgtctacgcggtggacttgattttaccaaagatgatgaaaacgtaaactcacaaccatttatgcgctggagagaccgttttgtcttttgtgctgaagcaatttataaagcacaagccgaaaccggtgaaatcaaggggcattacttgaatgcgactgcagctacatgcgaagaaatgattaagagagctgtatttgcaagggaattaggggttcctattgtaatgcatgactacataactggaggattcaccgcaaatactagtttggctcattattgccgcgacaacggcctacttcttcacattcaccgagcaatgcatgcagttattgatagacagaaaaatcatggtatgcatttccgtgtattagctaaagcattgcgtatgtcggggggagatcatatccacgccggtacagtagtaggtaagttagaaggggaacgcgaaataactttaggttttgttgatttattgcgcgatgatttcattgaaaaagatcgttctcgcggtatctttttcactcaggactgggtatccatgccaggtgttataccggtggcttcagggggtattcatgtttggcatatgccagctctgaccgaaatctttggagacgattccgtattacaatttggtggaggaaccttaggacatccttggggaaatgcacctggtgcagcagctaatcgtgtggctttagaagcctgtgtacaagctcgtaacgaagggcgcgatcttgctcgtgaa------ggtaatgaaattatcaaagcagcttgcaaatggagt
>Phaseolus_carteri
attcaaagctggtgtt---aaagattataaattgacttattatactcctgactatgaaaccaaagatactgatatcttggcagcattccgagtaactcctcaacctggagttccacctgaagaagcaggtgccgcggtagccgctgaatcttctactggtacatggacaactgtgtggaccgatgggcttaccagtcttgatcgttacaaaggacgatgctatcacatcgaacctgttgctggggaagaaaatcaatatattgcttacgtagcttatcccttagacctttttgaagaaggttctgttactaacatgtttacttctattgtcggtaatgtatttgggttcaaggcactgcgtgctctacgtctggaggatttgcgaatcccaaccgcttatattaaaactttccaaggtccgcctcatggcatccaagttgagagagataaattgaacaagtatggtcgtcccctattaggatgtactattaaacctaaattggggttatccgctaagaattatggtagagcagtttatgaatgtcttcgtggaggacttgattttaccaaagatgatgaaaatgtgaattcccaaccatttatgcgttggagagaccgtttcttattttgtgctgaagcgatttataaagcacaggctgaaacaggtgaaatcaaagggcattacttgaatgcaactgcgggtacatgcgaagaaatgataaaaagagctgtatttgccagagaattaggcgttcctatcgtaatgcatgattatttaacagggggattcactgcaaatactagcttggctcattattgccgggataatggtctacttcttcatatacatcgtgcaatgcatgcagttatcgacagacaaaagaatcatggtatgcactttcgtgtcctagctaaagcattacgtttgtctggtggagatcatgttcactccggtaccgtagtaggtaaacttgaaggggaaagagaaatcactttaggttttgttgacttattgcgtgatgattttattgaaaaagatcgaagtcgtggtatttatttcactcaggattgggtttctctaccaggtgttctgccggttgcttcgggaggtattcacgtttggcatatgcctgctctgaccgaaatctttggagatgactccgtacttcaatttggcggaggaactttaggacacccttggggaaatgcaccaggtgctgtagctaatcgagtagctcttgaagcatgtgtgcaggctcgaaatgaaggacgtgatcttgctcgtgaa------ggtaatgaaattatccgtgaggctagcaaatggagt
>Phaseolus_coccineus
gttcaaagctggtgtt---aaagattataaattgacttattatactcctgactatgaaaccaaagatactgatatcttggcagcattccgagtaactcctcaacctggagttccacctgaagaagcaggtgccgcggtagccgctgaatcttctactggtacatggacaactgtgtggaccgatgggcttaccagtcttgatcgttacaaaggacgatgctatcacatcgaacctgttgctggggaagaaaatcaatttattgcttacgtagcttatcccttagacctttttgaagaaggttctgttactaacatgtttacttctattgtcggtaatgtatttgggttcaaggcactgcgtgctctacgtctggaggatttgcgaatcccaaccgcttatattaaaactttccaaggtccgcctcatggcatccaagttgagagagataaattgaacaagtatggtcgtcccctattaggatgtactattaaacctaaattggggttatccgctaagaattatggtagagcagtttatgaatgtcttcgtggaggacttgattttaccaaagatgatgaaaatgtgaattcccaaccatttatgcgttggagagaccgtttcttattttgtgctgaagcgatttataaagcacaggctgaaacaggtgaaatcaaagggcattacttgaatgcaactgcgggtacatgtgaagaaatgataaaaagagctgtatttgccagagaattaggcgttcctatcgtaatgcatgattatttaacagggggattcactgcaaatactagcttggctcattattgccgggataatggtctacttcttcatatacatcgtgcaatgcatgcagttatcgacagacaaaagaatcatggtatgcactttcgtgtcctagctaaagcattacgtttgtctggtggagatcatgttcactccggtaccgtagtaggtaaacttgaaggggaaagagaaatcactttaggttttgttgacttattgcgtgatgattttattgaaaaagatcgaagtcgtggtatttatttcactcaggattgggtttctctaccaggtgttctgccggttgcttcgggaggtattcacgtttggcatatgcctgctctgaccgaaatctttggagatgactccgtacttcaatttggcggaggaactttaggacacccttggggaaatgcaccaggtgctgtagctaatcgagtagctcttgaagcatgtgtgcaggctcgaaatgaaggacgtgatcttgctcgtgaa------ggtaatgaaataattcgcgaggcttgcaaatggagc
>Phaseolus_lunatus
gttcaaagctggtgtt---aaagattataaattgacttattatactcctgactatgaaaccaaagatactgatatcttggcagcattccgagtaactcctcaacctggagttccacctgaagaagcaggtgccgcggtagccgctgaatcttctactggtacatggacaactgtgtggaccgatgggcttaccagtcttgatcgttacaaaggacgatgctatcacatcgaacctgttgctggggaagaaaatcaatttattgcttacgtagcttatcccttagacctttttgaagaaggttctgttactaacatgtttacttctattgtcggtaatgtatttgggttcaaggcactgcgtgctctacgtctggaggatttgcgaatcccaaccgcttatattaaaactttccaaggtccgcctcatggcatccaagttgagagagataaattgaacaagtatggtcgtcccctattaggatgtactattaaacctaaattggggttatccgctaagaattatggtagagcagtttatgaatgtcttcgtggaggacttgattttaccaaagatgatgaaaatgtgaattcccaaccatttatgcgttggagagaccgtttcttattttgtgctgaagcgatttataaagcacaggctgaaacaggtgaaatcaaagggcattacttgaatgcaactgcgggtacatgtgaagaaatgataaaaagagctgtatttgccagagaattaggcgttcctatcgtaatgcatgattatttaacagggggattcactgcaaatactagcttggctcattattgccgggataatggtctacttcttcatatacatcgtgcaatgcatgcagttatcgacagacaaaagaatcatggtatgcactttcgtgtcctagctaaagcattacgtttgtctggtggagatcatgttcactccggtaccgtagtaggtaaacttgaaggggaaagagaaatcactttaggttttgttgacttattgcgtgatgattttattgaaaaagatcgaagtcgtggtatttatttcactcaggattgggtttctctaccaggtgttctgccggttgcttcgggaggtattcacgtttggcatatgcctgctctgaccgaaatctttggagatgactccgtacttcaatttggcggaggaactttaggacacccttggggaaatgcaccaggtgctgtagctaatcgagtagctcttgaagcatgtgtgcaggctcgaaatgaaggacgtgatcttgctcgtgaa------ggtaatgaaattatccgtgaggctagcaaatggagt
>Phaseolus_vulgaris
gttcaaagctggtgtt---aaagattataaattgacttattatactcctgactatgaaaccaaagatactgatatcttggcagcattccgagtaactcctcaacctggagttccacctgaagaagcaggtgccgcggtagccgctgaatcttctactggtacatggacaactgtgtggaccgatgggcttaccagtcttgatcgttacaaaggacgatgctatcacatcgaacctgttgctggggaagaaaatcaatttattgcttacgtagcttatcccttagacctttttgaagaaggttctgttactaacatgtttacttctattgtcggtaatgtatttgggttcaaggcactgcgtgctctacgtctggaggatttgcgaatcccaaccgcttatattaaaactttccaaggtccgcctcatggcatccaagttgagagagataaattgaacaagtatggtcgtcccctattaggatgtactattaaacctaaattggggttatccgctaagaattatggtagagcagtttatgaatgtcttcgtggaggacttgattttaccaaagatgatgaaaatgtgaattcccaaccatttatgcgttggagagaccgtttcttattttgtgctgaagcgatttataaagcacaggctgaaacaggtgaaatcaaagggcattacttgaatgcaactgcgggtacatgtgaagaaatgataaaaagagctgtatttgccagagaattaggcgttcctatcgtaatgcatgattatttaacagggggattcactgcaaatactagcttggctcattattgccgggataatggtctacttcttcatatacatcgtgcaatgcatgcagttatcgacagacaaaagaatcatggtatgcactttcgtgtcctagctaaagcattacgtttgtctggtggagatcatgttcactccggtaccgtagtaggtaaacttgaaggggaaagagaaatcactttaggttttgttgacttattgcgtgatgattttattgaaaaagatcgaagtcgtggtatttatttcactcaggattgggtttctctaccaggtgttctgccggttgcttcgggaggtattcacgtttggcatatgcctgctctgaccgaaatctttggagatgactccgtacttcaatttggcggaggaactttaggacacccttggggaaatgcaccaggtgctgtagctaatcgagtagctcttgaagcatgtgtgcaggctcgaaatgaaggacgtgatcttgctcgtgaa------ggtaatgaaattatccgtgaggctagcaaatggagt
>Poa_palustris
atttcaagctggtgtt---aaagattataaattgacttactacactccggagtatgaaaccaaggatactgatatcttggcagcattccgagtaactcctcagcctggggttcccccggaagaagcaggggctgcagtagctgccgaatcttctactggtacatggacaactgtttggactgatggacttaccagtcttgatcgttacaaaggacgatgctatcacatcgagcctgttgctggggaagacaaccaatggatctgttatgtagcttatccattagacctatttgaagagggttccgttactaacatgtttacttccattgtgggtaacgtatttggtttcaaagccctacgtgctctacgtctggaggatctacgaattcccgttgcttatgcaaaaactttccaaggcccgcctcatggtatccaagttgaaagagataagttgaacaagtatggtcgtcctttattgggatgtactattaaaccaaaattgggattatccgcaaaaaattacggtagagcgtgttatgagtgtctacgtggtggacttgattttaccaaagatgatgaaaacgtaaactcacaaccatttatgcgctggagagaccgttttgtcttttgtgctgaagctatttataaagcacaggctgaaaccggtgaaattaaggggcattacttgaatgcgactgcaggtacatgtgaagaaatgatgaagagagctatatttgcgagagaattaggggttcctattgtaatgcatgactacataactgggggattcaccgcaaatactagtttggctcattattgccgcgacaatggcctacttcttcacattcaccgtgcaatgcatgcagttattgatagacagaaaaatcatggtatgcatttccgtgtattagctaaagcattgcgtatgtctgggggagatcatatccacgccggtacagtagtaggtaagttagaaggggaacgcgaaatgactttaggttttgttgatttattgcgcgatgattttattgaaaaagatcgtgctcgcggtatctttttcactcaggactgggtatccatgccaggtgttataccggtagcttcaggtggtattcatgtttggcatatgccagctctgaccgaaatctttggggatgattccgtattacaatttggtggaggaactttaggacatccttggggaaatgcacctggtgcagcagctaatcgagtggctttagaagcctgtgtacaagctcgtaacgaagggcgcgatcttgctcgtgaa------ggtaatgaaattatccgagcagcttgcaaatggagt
>Puccinellia_distans
atttcaagctggtgtt---aaagattataaattgacttattacaccccggagtatgaaaccaaggatactgatatcttggcagcattccgagtaactcctcagcctggggttcccccggaagaagcaggggctgcagtagctgccgaatcttctactggtacatggacaactgtttggactgatggacttaccagtcttgatcgttacaaaggacgatactatcacatcgagcctgttgctggggaagacaaccaatggatctgttatgtagcttatccattagatctatttgaagagggttccgttactaacatgtttacttccattgtgggtaacgtatttggtttcaaagccctacgtgctctacgtctggaggatctacgaattccccctgcttatgcaaaaactttccaaggcccgcctcatggtatccaagttgaaagagataagttgaacaagtatggtcgtcctttattgggatgtactattaaaccaaaattgggattatccgcaaaaaattacggtagagcgtgttatgagtgtctacgtggtggacttgattttaccaaagatgatgaaaacgtaaactcacaaccatttatgcgctggagagaccgttttgttttttgtgctgaagctatttataaatcacaggccgaaaccggtgaaattaaggggcattacttgaatgcgactgcaggtacatgtgaagaaatgattaagagagctgtatttgcaagagaattaggggttcctattgtaatgcatgactacatcactgggggattcaccgcaaatactagtttggctcattattgccgtgacaatggcctgcttcttcacattcaccgtgcaatgcatgcagttattgatagacagaaaaatcatggtatgcatttccgtgtattagctaaagcattgcgtatgtctgggggagatcatattcactccggtacagtagtaggtaagttagaaggggaacgagaaatgactttaggttttgttgatttattgcgcgatgattttattgaaaaagatcgcgctcgcggtatctttttcactcaggactgggtatccatgccaggtgttataccggtagcttcaggtggtattcatgtttggcatatgccggctctgacagaaatctttggggatgattctgtattacaatttggtggaggaactttaggacatccttggggaaatgcacctggtgcagcagctaatcgagtggctttagaagcttgtgtacaagctcgtaacgaagggcgtgatcttgctcgtgaa------ggtaatgaaattatccgagcagcttgcaaatggagt
>Puccinellia_lemmonii
atttcaagctggtgtt---aaagattataaattgacttattacaccccggagtatgaaaccaaggatactgatatcttggcagcattccgagtaactcctcagcctggggttcccccggaagaagcaggggctgcagtagctgccgaatcttctactggtacatggacaactgtttggactgatggacttaccagtcttgatcgttacaaaggacgatgctatcacatcgagcctgttgctggggaagacaaccaatggatctgttatgtagcttatccattagatctatttgaagagggttccgttactaacatgtttacttccattgtgggtaacgtatttggtttcaaagccctacgtgctctacgtctggaggatctacgaattccccctgcttatgcaaaaactttccaaggcccgcctcatggtatccaagttgaaagagataagttgaacaagtatggtcgtcctttattgggatgtactattaaaccaaaattgggattatccgcaaaaaattacggtagagcgtgttatgagtgtctacgtggtggacttgattttaccaaagatgatgaaaacgtaaactcacaaccatttatgcgctggagagaccgttttgttttttgtgctgaagctatttataaatcacaggccgaaaccggtgaaattaaggggcattacttgaatgcgactgcaggtacatgtgaagaaatgattaagagagctgtatttgcaagagaattaggggttcctattgtaatgcatgactacatcactgggggattcaccgcaaatactagtttggctcattattgccgtgacaatggcctgcttcttcacattcaccgtgcaatgcatgcagttattgatagacagaaaaatcatggtatgcatttccgtgtattagctaaagcattgcgtatgtctgggggagatcatattcactccggtacagtagtaggtaagttagaaggggaacgagaaatgactttaggttttgttgatttattgcgcgatgattttattgaaaaagatcgcgctcgcggtatctttttcactcaggactgggtatccatgccaggtgttataccggtagcttcaggtggtattcatgtttggcatatgccggctctgacagaaatctttggggatgattctgtattacaatttggtggaggaactttaggacatccttggggaaatgcacctggtgcagcagctaatcgagtggctttagaagcttgtgtacaagctcgtaacgaagggcgtgatcttgctcgtgaa------ggtaatgaaattatccgagcagcttgcaaatggagt
>Puccinellia_maritima
atttcaagctggtgtt---aaagattataaattgacttattacaccccggagtatgaaaccaaggatactgatatcttggcagcattccgagtaactcctcagcctggggttcccccggaagaagcaggggctgcagtagctgccgaatcttctactggtacatggacaactgtttggactgatggacttaccagtcttgatcgttacaaaggacgatgctatcacatcgagcctgttgctggggaagacaaccaatggatctgttatgtagcttatccattagatctatttgaagagggttccgttactaacatgtttacttccattgtgggtaacgtatttggtttcaaagccctacgtgctctacgtctggaggatctacgaattccccctgcttatgcaaaaactttccaaggcccgcctcatggtatccaagttgaaagagataagttgaacaagtatggtcgtcctttattgggatgtactattaaaccaaaattgggattatccgcaaaaaattacggtagagcgtgttatgagtgtctacgtggtggacttgattttaccaaagatgatgaaaacgtaaactcacaaccatttatgcgctggagagaccgttttgttttttgtgctgaagctatttataaatcacaggccgaaaccggtgaaattaaggggcattacttgaatgcgactgcaggtacatgtgaagaaatgattaagagagctgtatttgcaagagaattaggggttcctattgtaatgcatgactacatcactgggggattcaccgcaaatactagtttggctcattattgccgtgacaatggcctgcttcttcacattcaccgtgcaatgcatgcagttattgatagacagaaaaatcatggtatgcatttccgtgtattagctaaagcattgcgtatgtctgggggagatcatattcacgccggtacagtagtaggtaagttagaaggggaacgagaaatgactttaggttttgttgatttattgcgcgatgattttattgaaaaagatcgcgctcgcggtatctttttcactcaggactgggtatccatgccaggtgttataccggtagcttcaggtggtattcatgtttggcatatgccggctctgacagaaatctttggggatgattctgtattacaatttggtggaggaactttaggacatccttggggaaatgcacctggtgcagcagctaatcgagtggctttagaagcttgtgtacaagctcgtaacgaagggcgtgatcttgctcgtgaa------ggtaatgaaattatccgagcagcttgcaaatggagt
>Puccinellia_nuttalliana
atttcaagctggtgtt---aaagattataaattgacttattacaccccggagtatgaaaccaaggatactgatatcttggcagcattccgagtaactcctcagcctggggttcccccggaagaagcaggggctgcagtagctgccgaatcttctactggtacatggacaactgtttggactgatggacttaccagtcttgatcgttacaaaggacgatgctatcacatcgagcctgttgctggggaagacaaccaatggatctgttatgtagcttatccattagatctatttgaagagggttccgttactaacatgtttacttccattgtgggtaacgtatttggtttcaaagccctacgtgctctacgtctggaggatctacgaattccccctgcttatgcaaaaactttccaaggcccgcctcatggtatccaagttgaaagagataagttgaacaagtatggtcgtcctttattgggatgtactattaaaccaaaattgggattatccgcaaaaaattacggtagagcgtgttatgagtgtctacgtggtggacttgattttaccaaagatgatgaaaacgtaaactcacaaccatttatgcgctggagagaccgttttgttttttgtgctgaagctatttataaatcacaggccgaaaccggtgaaattaaggggcattacttgaatgcgactgcaggtacatgtgaagaaatgattaagagagctgtatttgcaagagaattaggggttcctattgtaatgcatgactacatcactgggggattcaccgcaaatactagtttggctcattattgccgtgacaatggcctgcttcttcacattcaccgtgcaatgcatgcagttattgatagacagaaaaatcatggtatgcatttccgtgtattagctaaagcattgcgtatgtctgggggagatcatattcactccggtacagtagtaggtaagttagaaggggaacgagaaatgactttaggttttgttgatttattgcgcgatgattttattgaaaaagatcgcgctcgcggtatctttttcactcaggactgggtatccatgccaggtgttataccggtagcttcaggtggtattcatgtttggcatatgccggctctgacagaaatctttggggatgattctgtattacaatttggtggaggaactttaggacatccttggggaaatgcacctggtgcagcagctaatcgagtggctttagaagcttgtgtacaagctcgtaacgaagggcgtgatcttgctcgtgaa------ggtaatgaaattatccgagcagcttgcaaatggagt
>Pueraria_montana
attcaaagctggtgtt---aaagattataaattgacttattatactcctgactatgaaaccaaagatactgatatcttggcagcattccgagtaactcctcaacctggagttccgcctgaagaagcaggtgccgcggtagccgccgaatcttctactggtacatggacaactgtgtggaccgatgggcttaccagtcttgatcgttacaaaggacgatgctaccacctcgaacctgttgctggggaagaaaatcaatatattgcttatgtagcttatcccttagacctttttgaagaaggttctgttactaacatgtttacttccattgtcggtaatgtatttgggttcaaggccctgcgcgctctacgtctggaggatttgcgaatccctatttcttatattaaaactttccaaggtccgcctcatggcatccaagttgagagagataaattgaacaagtatggtcgtcccctattaggatgtactattaaacctaaattggggttatccgctaagaattatggtagagcagtttatgaatgtcttcgtgggggacttgattttaccaaagatgatgaaaatgtgaattcccaaccatttatgcgttggagagaccgtttcttattttgtgccgaagcgatttttaaatcacaggctgaaacaggtgaaatcaaagggcattacttgaatgcaactgcgggtacatgcgaagaaatgatgaaaagagctgtatttgccagagaattaggcgttcctatcgtaatgcatgattatttaacggggggattcactgcaaatactagcttggctcattattgccgagataatggtctacttcttcatatacatcgtgcaatgcatgcagttatcgacagacaaaagaatcatggtatgcactttcgtgtactagctaaagcattacgtttgtctggtggagatcatgttcacgccggtaccgtagtaggtaaacttgaaggggaaagagaaatcactttaggttttgttgatttactacgtgatgattttattgaaaaagatcgaagtcgtggtatttatttcactcaggattgggtttctctaccaggtgttctgcctgttgcttcgggaggtattcacgtttggcatatgcctgctctgaccgagatctttggagatgattccgtactccaatttggcggaggaactttaggacacccttggggaaatgcaccaggtgctgtagctaatcgagtagctcttgaagcatgtgtgcaggctcgaaatgaaggacgcgatcttgctcgtgaa------ggtaatgaaattatccgtgaggctagcaaatggagt
>Secale_cereale
atttcaagctggtgtt---aaagattataaattgacttactacaccccagagtatgaaactaaggatactgatatcttggcagcattccgagtaagtcctcagcctggggttccgcccgaagaagcaggggctgcagtagctgccgaatcttctactggtacatggacaactgtttggactgatggacttaccagtcttgatcgttacaaaggacgatgctatcacatcgagcctgttgctggggaagacaaccaatggatctgttatgtagcttatccattagacctatttgaagagggttccgttactaacatgtttacttccattgtgggtaacgtatttggtttcaaagccctacgtgctctacgtttggaggatctacgaattccccctacttattcaaaaactttccaaggcccgcctcatggtatccaagttgaaagagataagttgaacaagtatggtcgtcctttattgggatgtactattaaaccaaaattgggattatccgcaaaaaattatggtagagcgtgttatgagtgtctacgtggtggacttgattttaccaaagatgatgaaaacgtaaactcacaaccatttatgcgctggagagaccgttttgtcttttgtgccgaagctatttataaatcacaggccgaaaccggtgaaatcaaggggcattacttgaatgcgactgcgggtacatgtgaagaaatgattaagagagctgtatttgcaagagaattaggggttcctattgtaatgcatgactacttaactgggggattcaccgcaaatactactttggctcattattgccgcgacaatggcctacttcttcacattcaccgtgcaatgcatgcagttattgatagacagaaaaatcatggtatgcatttccgtgtattagctaaagcattgcgtatgtctgggggagatcatatccactccggtacagtagtaggtaagttagaaggggaacgcgaaatgactttaggttttgttgatttattgcgcgatgattttattgaaaaagatcgtgctcgcggtatctttttcactcaggactgggtatccatgccaggtgttataccggtagcttcaggtggtattcatgtttggcatatgccagctctgaccgaaatctttggggacgattctgtattacaatttggtggaggaactttaggacatccttggggaaatgcacctggtgcagcagctaatcgagtggctttagaagcctgtgtacaagctcgtaacgaagggcgcgatcttgctcgcgaa------ggtaatgaaattatccgagcagcttgcaaatggagt
>Setaria_viridis
atttaaagctggtgtt---aaggattataaattgacttactacaccccggagtacgaaaccaaggatactgatatcttggcagcattccgagtaactcctcagcccggggttccgcctgaagaagcaggggctgcagtagctgcggaatcttctactggtacatggacaactgtttggactgatggacttaccagtcttgatcgttacaaaggacgatgctatcacatcgagcccgttcctggggaggcagatcaatatatctgttatatagcttatccattagacctatttgaagagggttctgttactaacatgtttacttccattgtgggtaacgtgtttggtttcaaagccctacgcgctctacgtttggaggatctacgaattcccactgcttatgcaaaaactttccaaggtccgcctcacggtatccaagttgaaagggataagttgaacaagtatggtcgtcctttattgggatgtactattaaaccaaaattgggattatccgcaaaaaattacggtagagcgtgttatgagtgtctacgcggtggacttgattttaccaaagatgatgaaaacgtaaactcacaaccatttatgcgctggagagaccgttttgtcttttgtgctgaagcaatttataaagcacaagcagaaactggtgaaattaaggggcattacttgaatgcgactgcaggtacatgcgaagaaatgattaagagagctgcatttgcaagggaattaggggttcctattgtaatgcatgactacttaactggaggattcaccgcaaatactagtttgtcttattattgccgcgacaacggcctacttcttcacattcaccgagcaatgcatgcagttattgatagacagaaaaatcatggtatgcatttccgtgtattagctaaagcattgcgtatgtcggggggagatcatatccactccggtacagtagtaggtaagttagaaggggaacgcgaaataactttaggttttgttgatttattgcgcgatgattttattgaaaaagatcgttctcgcggtatctttttcactcaggactgggcatccatgccaggtgttataccggtggcttcagggggtattcatgtttggcatatgccagctctgaccgaaatctttggagacgattctgtattacaatttggtggaggaactttaggacatccttggggaaatgcacctggtgcagcagctaatcgtgtggctttagaagcctgtgtacaagcccgtaacgaagggcgcgatcttgctcgtgaa------ggtaatgaaattatcaaagcagcttgcaaatggagt
>Sphenostylis_stenocarpa
attcaaagctggtgtt---aaagattataaattgacttattatactcctgactatgaaaccaaagatactgatatcttggcagcatttcgagtaactcctcaacctggagttccacctgaagaagcaggtgccgcggtagccgctgaatcttcgactggtacatggacaactgtgtggaccgatgggcttaccagtcttgatcggtacaaaggacgatgctatcacatcgagcctgttgctggggaagaaaatcaatatattgcttacgtagcttatcccttagacctttttgaagaaggttctgttactaacatgtttacttctattgtcggtaatgtatttgggttcaaggcactgcgtgctctacgtctggaggatttgcgaatcccaacttcttatattaaaactttccaaggtccgcctcatggcatccaagttgagagagataaattgaacaagtatggtcgtcccctattaggatgtactattaaacctaaattggggttatccgctaagaattatggtagagcggtttatgaatgtcttcgtgggggacttgattttaccaaagatgatgaaaatgtgaattcccaaccatttatgcgttggagagaccgtttcttattttgtgctgaagcgatttataaagcacaggctgaaacaggtgaaatcaaagggcattacttgaatgcaactgcgggtacatgcgaagaaatgataaaaagagctgtatttgccagagaattaggcgttcctatcgtaatgcatgattatttaacagggggattcactgcaaatactagcttggctcattattgccgggataatggtctactccttcatatacatcgtgcaatgcatgcagttatcgacagacaaaagaatcatggtatgcactttcgtgtactagctaaagcattacgtttgtctggtggagatcatgttcactccggtaccgtagtaggtaaacttgaaggggaaagagaaatcactttaggttttgttgatttactgcgtgatgattttattgaaaaagatcgaagtcgcggtatttatttcactcaggattgggtttctctaccaggtgttctgcctgttgcttcgggaggtattcatgtttggcatatgcctgctctgaccgaaatctttggagatgattccgtacttcaatttggtggaggaactttaggacacccttggggaaatgcaccaggtgctgtagctaatcgagtagctcttgaagcatgtgtgcaggctcgaaatgaaggacgtgatcttgctcgtgaa------ggtaatgaaattatccgtgaggcttgcaaatggagc
>Spinacia_oleracea
atttaaagctggtgtt---aaagattacaaattgacttattatactcctgagtatgaaaccctagatactgatatcttggcagcattccgagtaagtcctcaacctggagttccacccgaagaagcaggggctgcagtagctgctgaatcttctactggtacatggacaactgtatggaccgacggacttaccaaccttgatcgttacaaaggacgatgctaccacatcgagcccgttgctggagaagaaaatcaatatatttgttatgtagcgtatcctttagacctttttgaagaaggttctgttactaacatgtttacttccattgtgggtaacgtatttgggttcaaagccttgcgtgctctacgtttggaagatttgcgaatccctgttgcttatgtaaaaactttccaaggcccgcctcacggtatccaagttgagagagataaattgaacaagtatggtcgtcccctattgggatgcaccattaaacctaaattaggtttatccgctaaaaactatggtcgcgcagtttatgaatgtcttcgcggtggacttgattttaccaaagatgatgaaaacgtgaactcccagccgtttatgcgttggagagaccgtttcctattttgtgccgaagctctttataaagcacaagccgaaacaggcgaaatcaaagggcattacttgaatgctaccgcgggtacatgcgaagatatgatgaaaagggctgtatttgccagagaattgggcgttcctattgtaatgcatgactacttaacagggggattcactgcaaatactaccttgtctcattattgccgagataatggtctacttcttcacatccaccgtgcaatgcacgcagttattgataggcagaagaatcatggtatgcacttccgtgtactagcgaaagcgttacgtctatctggtggagatcatattcactctggtaccgtagtaggtaagcttgaaggagaaagagatattactttaggctttgttgatttactacgtgatgattatactgaaaaagaccgaagtcgcggtatttatttcactcaatcttgggtttccacaccaggtgttctgcctgttgcttcaggcggtattcacgtttggcatatgcctgctctaaccgagatctttggggatgattctgtactacagtttggtggaggaactttaggacacccttgggggaatgcaccaggtgctgtagcaaaccgagtagctctagaagcatgtgtacaagctcgtaatgagggacgtgatcttgctcgcgaa------ggtaatacaattattcgcgaggctaccaaatggagt
>Steinchisma_laxum
atttaaagctggtgtt---aaggattataaattgacttactacaccccggagtacgaaaccaaggatactgatatcttggcagcattccgagtaactcctcagcccggggttccgcctgaagaagcgggggctgcagtagctgcggaatcttctactggtacatggacaactgtttggactgatggacttaccagtcttgatcgttacaaaggacgatgctatcacatcgagcccgttcctggggagggagatcaatatatctgttatgtagcttatccattagacctatttgaagagggttctgttactaatatgtttacttccattgtgggtaacgtatttggtttcaaagccttacgcgctctacgtttggaggatctacgaattccccctacttattcaaaaactttccaaggcccgcctcatggtatccaggttgaaagggataagttgaacaagtatggtcgtcctttattgggatgtactattaaaccaaaattgggattatccgcaaaaaattacggtagagcgtgttatgagtgtctacgtggtggacttgattttaccaaagatgatgaaaacgtaaactcacaaccatttatgcgctggagagaccgttttgtcttttgtgccgaagcaatttataaatcacaagccgaaactggtgaaatcaaggggcattacttgaatgcgactgcaggtacatgcgaagaaatgattaagagagctgtatttgcaagggaattaggggttcctattgtaatgcatgactacttaactggaggattcaccgcaaatactagtttggctcattattgccgcgacaacggcctacttcttcacattcaccgagcaatgcatgcagttattgatagacagaaaaatcatggtatgcatttccgtgtattagctaaagcattgcgtatgtcggggggagatcatatccacgccggtacagtagtaggtaagttagaaggggaacgcgaaataactttaggttttgttgatttattgcgtgatgattttattgaaaaagatcgttctcgcggtatctttttcactcaggactgggtatccatgccaggtgttataccggtggcttcagggggtattcatgtttggcatatgccagctctgaccgaaatctttggagacgattctgtattacaatttggtggaggaactttaggacatccttgggggaatgcacctggtgcagcagctaatcgtgtggctttagaagcctgtgtacaagctcgtaacgaagggcgcgatcttgctcgtgaa------ggtaatgaaattatcaaagcagcttgcaaatggagt
>Triticum_dicoccon
atttaaagctggtgtt---aaagattataaattgacttactacaccccagagtatgaaactaaggatactgatatcttggcagcattccgagtaagtcctcagcctggggttccgcccgaagaagcaggggctgcagtagctgccgaatcttctactggtacatggacaactgtttggactgatggacttaccagtcttgatcgttacaaaggacgatgctatcacatcgagcctgttgctggggaagacagccaatggatctgttatgtagcttatccattagacctatttgaagagggttccgttactaacatgtttacttccattgtaggtaacgtatttggtttcaaagccctacgtgctctacgtttggaggatctacgaattccccctacttattcaaaaactttccaaggcccgcctcatggtatccaagttgaaagagataagttgaacaagtatggtcgtcctttattgggatgtactattaaaccaaaattgggattatccgcaaaaaattatggtagagcgtgttatgagtgtctacgtggtggacttgattttaccaaagatgatgaaaacgtaaactcacaaccatttatgcgctggagagaccgttttgtcttttgtgccgaagctatttataaatcacaggccgaaaccggtgaaatcaaggggcattacttgaatgcgactgcgggtacatgtgaagaaatgattaagagagctgtatttgcaagagaattaggggttcctattgtaatgcatgactacttaactgggggattcaccgcaaatactactttggctcattattgccgcgacaatggcctacttcttcacattcaccgtgcaatgcatgcagttattgatagacagaaaaatcatggtatgcatttccgtgtattagctaaagcattgcgtatgtctgggggagatcatatccactccggtacagtagtaggtaagttagaaggggaacgcgaaatgactttaggttttgttgatttattgcgcgatgattttattgaaaaagatcgtgctcgcggtatctttttcactcaggactgggtatccatgccaggtgttataccggtagcttcaggtggtattcatgtttggcatatgccagctctgaccgaaatctttggggacgattctgtattacaatttggtggaggaactttaggacatccttggggaaatgcacctggtgcagcagctaatcgagtggctttagaagcctgtgtacaagctcgtaacgaagggcgcgatcttgctcgcgaa------ggtaatgaaattatccgagcagcttgcaaatggagt
>Triticum_monococcum
atttcaagctggtgtt---aaagattataaattgacttactacaccccagagtatgaaactaaggatactgatatcttggcagcattccgagtaagtcctcagcctggggttccgcccgaagaagcaggggctgcagtagctgccgaatcttctactggtacatggacaactgtttggactgatggacttaccagtcttgatcgttacaaaggacgatgctatcacatcgagcctgttgctggggaagacaaccaatggatctgttatgtagcttatccattagacctatttgaagagggttccgttactaacatgtttacttccattgtaggtaacgtatttggtttcaaagccctacgtgctctacgtttggaggatctacgaattccccctacttattcaaaaactttccaaggcccgcctcatggtatccaagttgaaagagataagttgaacaagtacggtcgtcctttattgggatgtactattaaaccaaaattgggattatccgcaaaaaattatggtagagcgtgttatgagtgtctacgtggtggacttgattttaccaaagatgatgaaaacgtaaactcacaaccatttatgcgctggagagaccgttttgtcttttgtgccgaagctatttataaatcacaggccgaaaccggtgaaatcaaggggcattacttgaatgcgactgcgggtacatgtgaagaaatgattaagagagctgtatttgcaagagaattaggggttcctattgtaatgcatgactacttaactgggggattcaccgcaaatactactttggctcattattgccgcgacaatggcctacttcttcacattcaccgtgcaatgcatgcagttattgatagacagaaaaatcatggtatgcatttccgtgtattagctaaagcattgcgtatgtctgggggagatcatatccactccggtacagtagtaggtaagttagaaggggaacgcgaaatgactttaggttttgttgatttattgcgcgatgattttattgaaaaagatcgtgctcgcggtatctttttcactcaggactgggtatccatgccaggtgttataccggtagcttcaggtggtattcatgtttggcatatgccagctctgaccgaaatctttggggacgattctgtattacaatttggtggaggaactttaggacatccttggggaaatgcacctggtgcagcagctaatcgagtggctttagaagcctgtgtacaagctcgtaacgaagggcgcgatcttgctcgcgaa------ggtaatgaaattatccgagcagcttgcaaatggagt
>Triticum_timopheevii
atttaaagctggtgtt---aaagattataaattgacttactacaccccagagtatgaaactaaggatactgatatcttggcagcattccgagtaagtcctcagcctggggttccgcccgaagaagcaggggctgcagtagctgccgaatcttctactggtacatggacaactgtttggactgatggacttaccagtcttgatcgttacaaaggacgatgctatcacatcgagcctgttgctggggaagacagccaatggatctgttatgtagcttatccattagacctatttgaagagggttccgttactaacatgtttacttccattgtaggtaacgtatttggtttcaaagccctacgtgctctacgtttggaggatctacgaattccccctacttattcaaaaactttccaaggcccgcctcatggtatccaagttgaaagagataagttgaacaagtatggtcgtcctttattgggatgtactattaaaccaaaattgggattatccgcaaaaaattatggtagagcgtgttatgagtgtctacgtggtggacttgattttaccaaagatgatgaaaacgtaaactcacaaccatttatgcgctggagagaccgttttgtcttttgtgccgaagctatttataaatcacaggccgaaaccggtgaaatcaaggggcattacttgaatgcgactgcgggtacatgtgaagaaatgattaagagagctgtatttgcaagagaattaggggttcctattgtaatgcatgactacttaactgggggattcaccgcaaatactactttggctcattattgccgcgacaatggcctacttcttcacattcaccgtgcaatgcatgcagttattgatagacagaaaaatcatggtatgcatttccgtgtattagctaaagcattgcgtatgtctgggggagatcatatccactccggtacagtagtaggtaagttagaaggggaacgcgaaatgactttaggttttgttgatttattgcgcgatgattttattgaaaaagatcgtgctcgcggtatctttttcactcaggactgggtatccatgccaggtgttataccggtagcttcaggtggtattcatgtttggcatatgccagctctgaccgaaatctttggggacgattctgtattacaatttggtggaggaactttaggacatccttggggaaatgcacctggtgcagcagctaatcgagtggctttagaagcctgtgtacaagctcgtaacgaagggcgcgatcttgctcgcgaa------ggtaatgaaattatccgagcagcttgcaaatggagt
>Tephrosia_candida
gttcaaggctggtgtt---aaagattataaattgacttattatactcctgactatgaaaccaaagatactgatatcttggcagcattccgagtaactcctcaacctggagttccgcctgaagaagcaggtgctgcagtagctgccgaatcttctactggtacatggacaactgtgtggaccgatgggcttaccagtcttgatcgttacaaaggacgatgctaccacatcgaacccgttgctggagaagaaaatcaatatattgcttatgtagcttatcccttagacctttttgaagaaggttctgttactaatatgtttacttccattgtaggtaatgtatttggattcaaagccctgcgtgctctacgtttggaggatttgcgaatccccaattcttatattaaaactttccaaggtccacctcatggtatccaagttgaaagagataaattgaacaagtatggacgtcccttattgggatgtactattaaacctaaattggggttatccgctaagaattatggtagagcggtttatgaatgtctacgtgggggacttgattttaccaaagatgatgaaaatgtgaattctcaaccatttatgcgatggagagaccgtttcttattttgtgcagaagctatttttaaatcacaggctgaaacgggtgaaatcaaagggcattatttaaacgctactgcaggtacatgcgaagaaatgataaaaagagctgtatttgccagagaattgggcgttcctatcgtaatgcatgattacttaacagggggattcactgcaaatactagcttagctcattattgccgagataatggtctacttcttcatatccatcgtgcaatgcatgcagttatcgatagacaaaagaatcatggtatgcactttcgtgtactagctaaagcgttacgtttgtctggtggggatcatattcacgctggtaccgtagtaggtaaacttgaaggggaaagggagatcactttaggttttgttgatttactgcgtgatgattttattgaaaaagatcgaagtcgtggtatttatttcactcaggattgggtttctctaccaggtgttctgcccgttgcttcgggaggtattcacgtttggcacatgcctgctctgaccgaaatctttggagatgattctgtactccaatttggtggaggaactttaggacacccttggggaaatgcacctggtgctgtagctaatcgagtagctcttgaagcatgtgtacaagctcggaatgagggacgtgatcttgctcgtgaa------ggtaatgaaattattcgtgaggctagcaaatggagt
>Tephrosia_purpurea
attcaaagctggtgtt---aaagattataaattgaattattatactcctgactatgaaaccaaagatactgatatcttggcagcattccgagtaactcctcaacctggagttccgcctgaagaagcaggtgctgcagtagctgccgaatcttctactggtacatggacaactgtgtggaccgatgggcttaccagtcttgatcgttacaaaggacgatgttaccacatcgaacccgttgctggagaagaaaatcaatatattgcttatgtagcttatcccttagacctttttgaagaaggttctgttactaatatgtttacttccattgtaggtaatgtatttgggttcaaagccctgcgtgctctacgtttggaggatttgcgaatccccaattcttatattaaaactttccaaggtccacctcatggtatccaagttgaaagagataaattgaacaagtatggacgtcccttattgggatgtactattaaacctaaattggggttatccgcaaagaattatggtagagcggtttatgaatgtctacgtgggggacttgattttaccaaagatgatgaaaatgtgaattcccaaccatttatgcgatggagagaccgtttcttattttgtgcagaagctctttttaaatcacaggctgaaacgggtgaaatcaaagggcattatttaaacgctactgcaggtacatgcgaagaaatgatgaaaagagctgtatttgccagagaattgggtgttcctatcgtaatgcatgattacttaacagggggattcactgcaaatactagcttagctcattattgccgagataatggtctacttcttcatatccatcgtgcaatgcatgcagttatcgatagacaaaagaatcatggtatgcattttcgtgtactagctaaagcgttacgtttgtctggtggggatcatattcacgccggtaccgtagtaggtaaacttgaaggggaaagggagatcactttaggttttgttgatttactgcgtgatgattttattgaaaaagatcgaagtcgtggtatttatttcactcaggattgggtttctctaccaggtgttctgcccgttgcttcgggaggtattcacgtttggcacatgcctgctctgaccgaaatctttggagatgattctgtactccaatttggtggaggaactttaggacacccttggggaaatgcacctggtgctgtagctaatcgagtagctcttgaagcatgtgtacaagctcggaatgagggacgtgatcttgctcgtgaa------ggtaatgaaattattcgtgaggctagcaaatggagt
>Tephrosia_rhodesica
gttcaaggctggtgtt---aaagattataaattgacttattatactcctgactatgaaaccaaagatactgatatcttggcagcattccgagtaactcctcaacctggagttccgcctgaagaagcaggtgctgcagtagctgccgaatcttctactggtacatggacaactgtgtggaccgatgggcttaccagtcttgatcgttacaaaggacgatgctaccacatcgaacccgttgctggagaagaaagtcaatttattgcttatgtagcttatcccttagacctttttgaagaaggttctgttactaatatgtttacttccattgtaggtaatgtatttgggttcaaagccctgcgtgctctacgtttggaggatttgcgaatccccaattcttatattaaaactttccaaggtccacctcatggtatccaagttgaaagagataaattgaacaagtatggacgtcccttattgggatgtactattaaacctaaattggggttatccgctaagaattatggtagagcggtttatgaatgtctacgtgggggacttgattttaccaaagatgatgaaaatgtgaattcccaaccatttatgcgatggagagaccgtttcttattttgtgcagaagctatttttaaatcacaggctgaaacgggtgaaatcaaagggcattatttaaacgctactgcaggtacatgcgaagaaatgataaaaagagctgtatttgccagagaattgggcgttcctatcgtaatgcatgattacttaacagggggattcactgcaaatactagcttagctcattattgccagaataatggtctacttcttcatatccatcgtgcaatgcatgcagttatcgatagacaaaagaatcatggtatgcactttcgtgtactagctaaagcgttacgtttgtctggtggggatcatattcacgctggtaccgtagtaggtaaacttgaaggggaaagggagatcactttaggttttgttgatttactgcgtgatgattttattgaaaaagatcgaagtcgtggtatttatttcactcaggattgggtttctctaccaggtgttctgcccgttgcttcgggaggtattcacgtttggcatatgcctgctctgaccgaaatctttggagatgattctgtactccaatttggtggaggaactttaggacatccttggggaaatgcacctggtgctgtagctaatcgagtagctcttgaagcatgtgtacaagctcggaatgagggacgtgatcttgctcgtgaa------ggtaatgaaattattcgtgaggctagcaaatggagt
>Secale_cereale_x_Triticum_aestivum
atttaaagctggtgtt---aaagattataaattgacttactacaccccagagtatgaaactaaggatactgatatcttggcagcattccgagtaagtcctcagcctggggttccgcccgaagaagcaggggctgcagtagctgccgaatcttctactggtacatggacaactgtttggactgatggacttaccagtcttgatcgttacaaaggacgatgctatcacatcgagcctgttgctggggaagacagccaatggatctgttatgtagcttatccattagacctatttgaagagggttccgttactaacatgtttacttccattgtaggtaacgtatttggtttcaaagccctacgtgctctacgtttggaggatctacgaattccccctacttattcaaaaactttccaaggcccgcctcatggtatccaagttgaaagagataagttgaacaagtatggtcgtcctttattgggatgtactattaaaccaaaattgggattatccgcaaaaaattatggtagagcgtgttatgagtgtctacgtggtggacttgattttaccaaagatgatgaaaacgtaaactcacaaccatttatgcgctggagagaccgttttgtcttttgtgccgaagctatttataaatcacaggccgaaaccggtgaaatcaaggggcattacttgaatgcgactgcgggtacatgtgaagaaatgattaagagagctgtatttgcaagagaattaggggttcctattgtaatgcatgactacttaactgggggattcaccgcaaatactactttggctcattattgccgcgacaatggcctacttcttcacattcaccgtgcaatgcatgcagttattgatagacagaaaaatcatggtatgcatttccgtgtattagctaaagcattgcgtatgtctgggggagatcatatccactccggtacagtagtaggtaagttagaaggggaacgcgaaatgactttaggttttgttgatttattgcgcgatgattttattgaaaaagatcgtgctcgcggtatctttttcactcaggactgggtatccatgccaggtgttataccggtagcttcaggtggtattcatgtttggcatatgccagctctgaccgaaatctttggggacgattctgtattacaatttggtggaggaactttaggacatccttggggaaatgcacctggtgcagcagctaatcgagtggctttagaagcctgtgtacaagctcgtaacgaagggcgcgatcttgctcgcgaa------ggtaatgaaattatccgagcagcttgcaaatggagt
>Triticum_aestivum
atttaaagctggtgtt---aaagattataaattgacttactacaccccagagtatgaaactaaggatactgatatcttggcagcattccgagtaagtcctcagcctggggttccgcccgaagaagcaggggctgcagtagctgccgaatcttctactggtacatggacaactgtttggactgatggacttaccagtcttgatcgttacaaaggacgatgctatcacatcgagcctgttgctggggaagacagccaatggatctgttatgtagcttatccattagacctatttgaagagggttccgttactaacatgtttacttccattgtaggtaacgtatttggtttcaaagccctacgtgctctacgtttggaggatctacgaattccccctacttattcaaaaactttccaaggcccgcctcatggtatccaagttgaaagagataagttgaacaagtatggtcgtcctttattgggatgtactattaaaccaaaattgggattatccgcaaaaaattatggtagagcgtgttatgagtgtctacgtggtggacttgattttaccaaagatgatgaaaacgtaaactcacaaccatttatgcgctggagagaccgttttgtcttttgtgccgaagctatttataaatcacaggccgaaaccggtgaaatcaaggggcattacttgaatgcgactgcgggtacatgtgaagaaatgattaagagagctgtatttgcaagagaattaggggttcctattgtaatgcatgactacttaactgggggattcaccgcaaatactactttggctcattattgccgcgacaatggcctacttcttcacattcaccgtgcaatgcatgcagttattgatagacagaaaaatcatggtatgcatttccgtgtattagctaaagcattgcgtatgtctgggggagatcatatccactccggtacagtagtaggtaagttagaaggggaacgcgaaatgactttaggttttgttgatttattgcgcgatgattttattgaaaaagatcgtgctcgcggtatctttttcactcaggactgggtatccatgccaggtgttataccggtagcttcaggtggtattcatgtttggcatatgccagctctgaccgaaatctttggggacgattctgtattacaatttggtggaggaactttaggacatccttggggaaatgcacctggtgcagcagctaatcgagtggctttagaagcctgtgtacaagctcgtaacgaagggcgcgatcttgctcgcgaa------ggtaatgaaattatccgagcagcttgcaaatggagt
>Triticum_monococcum_subsp._aegilopoides
atttcaagctggtgtt---aaagattataaattgacttactacaccccagagtatgaaactaaggatactgatatcttggcagcattccgagtaagtcctcagcctggggttccgcccgaagaagcaggggctgcagtagctgccgaatcttctactggtacatggacaactgtttggactgatggacttaccagtcttgatcgttacaaaggacgatgctatcacatcgagcctgttgctggggaagacaaccaatggatctgttatgtagcttatccattagacctatttgaagagggttccgttactaacatgtttacttccattgtaggtaacgtatttggtttcaaagccctacgtgctctacgtttggaggatctacgaattccccctacttattcaaaaactttccaaggcccgcctcatggtatccaagttgaaagagataagttgaacaagtacggtcgtcctttattgggatgtactattaaaccaaaattgggattatccgcaaaaaattatggtagagcgtgttatgagtgtctacgtggtggacttgattttaccaaagatgatgaaaacgtaaactcacaaccatttatgcgctggagagaccgttttgtcttttgtgccgaagctatttataaatcacaggccgaaaccggtgaaatcaaggggcattacttgaatgcgactgcgggtacatgtgaagaaatgattaagagagctgtatttgcaagagaattaggggttcctattgtaatgcatgactacttaactgggggattcaccgcaaatactactttggctcattattgccgcgacaatggcctacttcttcacattcaccgtgcaatgcatgcagttattgatagacagaaaaatcatggtatgcatttccgtgtattagctaaagcattgcgtatgtctgggggagatcatatccactccggtacagtagtaggtaagttagaaggggaacgcgaaatgactttaggttttgttgatttattgcgcgatgattttattgaaaaagatcgtgctcgcggtatctttttcactcaggactgggtatccatgccaggtgttataccggtagcttcaggtggtattcatgtttggcatatgccagctctgaccgaaatctttggggacgattctgtattacaatttggtggaggaactttaggacatccttggggaaatgcacctggtgcagcagctaatcgagtggctttagaagcctgtgtacaagctcgtaacgaagggcgcgatcttgctcgcgaa------ggtaatgaaattatccgagcagcttgcaaatggagt
>Urochloa_mosambicensis
atttaaagctggtgtt---aaggattataaattgacttactacaccccggagtacgaaaccaaggatactgatatcttggcagcattccgagtaactcctcagcccggggttccgcctgaagaagcaggggctgcagtagctgcggaatcttctactggtacatggacaactgtttggactgatggacttaccagtcttgatcgttacaaaggacgatgctatcacatcgagcccgttcctggggaagcagatcaatatatctgttatatagcttatccattagacctatttgaagagggttctgttactaacatgtttacttccattgtgggtaatgtatttggtttcaaagccctacgcgctctacgtttggaggatctacgaattcccgttgcttatgcaaaaactttccaaggtccgcctcacggtatccaagttgaaagggataagttgaacaagtatggtcgtcctttattgggatgtactattaaaccaaaattgggattatccgcaaaaaattatggtagagcgtgttatgagtgtctacgcggtggacttgattttaccaaagatgatgaaaacgtaaactcacaaccatttatgcgctggagagaccgttttgtcttttgtgctgaagcaatttataaagcacaagccgaaactggtgaaatcaaggggcattacttgaatgcgactgcaggtacatgtgaagaaatgattaagagagctgtatttgcaagggaattaggggttcctattgtaatgcatgactacataactggaggattcaccgcaaatactagtttggctcattattgccgcgacaacggcctacttcttcacattcaccgagcaatgcatgcagttattgatagacagaaaaatcatggtatgcatttccgtgtattagctaaagcattgcgtatgtcagggggagatcatatccactccggtacagtagtaggtaagttagaaggggaacgcgaaataactttaggttttgttgatttattgcgcgatgattttattgaaaaagatcgttctcgcggtatctttttcactcaggactgggcatccatgccaggtgttataccggtggcttcagggggtattcatgtttggcatatgccagctctgaccgaaatctttggagacgattccgtattacaatttggtggaggaactttaggacatccttggggaaatgcacctggtgcagcagctaaccgtgtggctttagaagcctgtgtacaagctcgtaacgaagggcgcgatcttgctcgtgaa------ggtaatgaaattatcaaaacagcttgcaaatggagt
>Urochloa_panicoides
atttaaagctggtgtt---aaggattataaattgacttactacaccccggagtacgaaaccaaggatactgatatcttggcagcattccgagtaactcctcagcccggggttccgcctgaagaagcaggggctgcagtagctgcggaatcttctactggtacatggacaactgtttggactgatggacttaccagtcttgatcgttacaaaggacgatgctatcacatcgagcccgttcctggggaagcagatcaatatatctgttatatagcttatccattagacctatttgaagagggttctgttactaacatgtttacttccattgtgggtaacgtatttggtttcaaagccctacgcgctctacgtttggaggatctacgaattcccgttgcttatgcaaaaactttccaaggtccgcctcacggtatccaagttgaaagggataagttgaacaagtatggtcgtcctttgttgggatgtactattaaaccaaaattgggattatccgcaaaaaattatggtagagcgtgttatgagtgtctacgcggtggacttgattttaccaaagatgatgaaaacgtaaactcacaaccatttatgcgctggagagaccgttttgtcttttgtgctgaagcaatttataaagcacaagccgaaactggtgaaatcaaggggcattacttgaatgcgactgcaggtacatgtgaagaaatgattaagagagctgtatttgcaagggaattaggggttcctattgtaatgcatgactacataactggaggattcaccgcaaatactagtttggctcattattgccgcgacaacggcctacttcttcacattcaccgagcaatgcatgcagttattgatagacagaaaaatcatggtatgcatttccgtgtattagctaaagcattgcgtatgtcagggggagatcatatccactccggtacagtagtaggtaagttagaaggggaacgcgaaataactttaggttttgttgatttattgcgcgatgattttattgaaaaagatcgttctcgcggtatctttttcactcaggactgggcatccatgccaggtgttataccggtggcttcagggggtattcatgtttggcatatgccagctctgaccgaaatctttggagacgattccgtattacaatttggtggaggaactttaggacatccttggggaaatgcacctggtgcagcagctaatcgtgtggctttagaagcctgtgtacaagctcgtaacgaagggcgcgatcttgctcgtgaa------ggtaatgaaattatcaaagcagcttgcaaatggagt
>Zea_mays
atttaaagctggtgtt---aaggattataaattgacttactacaccccggagtacgaaaccaaggatactgatatcttggcagcattccgagtaactcctcagctcggggttccgcctgaagaagcaggagctgcagtagctgcggaatcttctactggtacatggacaactgtttggactgatggacttaccagtcttgatcgttacaaaggacgatgctatcacatcgagcccgttcctggggacccagatcaatatatctgttatgtagcttatccattagacctatttgaagagggttctgttactaacatgtttacttccattgtgggtaacgtatttggtttcaaagccttacgcgctctacgtttggaggatctacgaattccccctgcttattcaaaaactttccaaggtccgcctcacggtatccaagttgaaagggataagttgaacaagtacggtcgtcctttattgggatgtactattaaaccaaaattgggattatccgcaaaaaattacggtagagcgtgttatgagtgtctacgcggtggacttgattttaccaaagatgatgaaaacgtaaactcacaaccatttatgcgctggagagaccgtttcgtcttttgtgccgaagcaatttataaagcacaagccgaaactggtgaaatcaaggggcattacttgaatgcgactgcaggtacatgcgaagaaatgattaagagagctgtatttgcaagggaattaggggttcctattgtaatgcatgactacttaacaggaggattcaccgcaaatactactttgtctcattattgccgcgacaacggcctacttcttcacattcaccgagcaatgcatgcagttattgatagacagaaaaatcatggtatgcatttccgtgtattagctaaagcattgcgtatgtcggggggagatcatatccactccggtacagtagtaggtaagttagaaggggaacgcgaaataactttaggttttgttgatttattgcgcgatgattttattgaaaaagatcgttctcgcggtatctttttcactcaggactgggtatccatgccaggtgttataccggtggcttctgggggtattcatgtttggcatatgccagctctgaccgaaatctttggagatgattccgtattacaatttggtggaggaactttaggacatccttggggaaatgcacctggtgcagcagctaatcgtgtggctttagaagcctgtgtacaagctcgtaacgaagggcgcgatcttgctcgtgaa------ggtaatgaaattatcaaagcagcttgcaaatggagt
>Acidithiobacillus_ferrooxidans
ctataacgcgggtgtg---aaggattaccggaacacctattgggaaccggattacagcgtcaaggataccgatatccttgccgtgttcaagattactccccaggcgggcgtggatcgtgaggaggccgctgctgcggttgccgccgaatcctctaccggcacctggaccacggtgtggacggaccttctcaccgaccttgactactacaaggggcgcgcatacaggattgaagacgttccgggcgatgatacctgtttctatgcgttcattgcctaccccatcgatctcttcgaagaaggttccgtggtcaacgtcttcacctcgctggttggtaacgtcttcggcttcaaggcggtacgtgccctgcgcctggaagacgtccgtttccccatcgcctacgtcaagacctgcggtgggccaccccacgggattcaggtcgaacgcgacatcatgaacaagtatggtcgcccattgctgggctgcaccatcaaacccaagctgggtttgtcggccaagaactatggtcgcgcctgctatgaaggtctgcgtggtggactcgacttcactaaagatgacgaaaacgtcaatagccagcctttcatgcgctggaggcagcgtttcgacttcgtcatggaggccatccagaaggccgaggccgagaccggagagcgtaaggggcactacctgaacgttaccgccccgactccggaggaaatgtacaagcgtgcggagtacgccaaggaaatcggcgcacccatcatcatgcacgattacatcaccggcggcttctgcgccaacacgggtctggccaactggtgccgcgacaacggcatgctcctgcacattcaccgcgccatgcatgcggtgctggaccgcaaccctcaccacggcatccacttccgtgtgctgaccaagattctccgtctgtccggcggcgatcacctgcactcgggtaccgtggtcggcaagctcgaaggcgaccgtgaggcgaccctgggctggatcgacatcatgcgtgatagattcatcaaggaagatcgcagccgaggcatcttcttcgaccaggactggggctccatgccgggtgtgatgccggtcgcttccggtggtatccacgtttggcacatgccggcgctggtcaccatctttggtgatgactcggtgttgcagttcggtggcggcaccctcggtcatccctggggcaatgccgcaggtgctgcggccaaccgcgtcgcgctggaagcctgtgtggaagcccgcaaccgcggtgtggccatcgagaaggaa------ggcaaggctgttctcactgaggcggccaagcactcc
>Agave_victoriae-reginae
atttaaagctggtgtt---aaagattacagattgacttattatactcctgattacgaaaccaaagatactgatatcttggcagcattccgagtaactcctcaacctggggttccccctgaagaggcaggggctgcggtagctgcggaatcttctactggtacatggacaactgtgtggactgatggacttaccagtcttgatcgttacaaaggacgatgctaccacattgaggccgttgttggggaagaaaatcaatacattgcttatgtagcttatcctttagacctttttgaagaaggttctgttactaacatgtttacttccattgtaggtaatgtatttggtttcaaagccctacgagctctacgtctggaggatctgcgaattccccctgcttattccaaaactttccaaggcccgcctcacggcatccaagttgaaagagataaattgaacaaatatggtcgtcccctattgggatgtactattaaaccaaaattgggattatccgcaaaaaactacggtagagcggtttatgaatgtctacgcggtgggcttgattttaccaaggatgatgaaaacgtgaactcacagccttttatgcgctggagagaccgtttcttattttgtgctgaagcaatttataaagcacaagccgaaacaggcgaaatcaaaggacattacttgaatgcaactgcaggtacatgtgaagaaatgatcaaaagggccgtatttgccagagaattgggagttcctatcgtaatgcatgactacttaactgggggattcactgcaaatactagtttggctcattattgccgcgacaacggtttacttcttcatatccaccgcgcaatgcatgcagttattgatagacagaaaaatcatggtatgcattttcgtgtactagctaaagcattacgtatgtctggtggagatcatattcacgctggtacagtagtaggtaaactggaaggggaacgtgagatgactttaggttttgttgatttattacgtgatgattttattgaaaaagaccgaagtcgcggtatttttttcactcaagattgggtttctatgccaggtgttattcccgtggcttcagggggtattcatgtttggcatatgcctgccctgaccgaaatctttggagatgattccgtactacagttcggtggaggaactttaggacacccttggggaaatgcacctggtgcggtcgctaatagggtagctttagaagcatgtgtacaagctcgtaatgagggacgcgatcttgctcgcgaa------ggtaatgagattatccgcgaagcttgcaaatggagc
>Allochromatium_vinosum_DSM_180
gtatgacgccggcgtc---aaagattacgccctgacctactggaccccggactatgtgcccctggattccgacttgctggcctgcttcaaggtcacgccgcaggccaaggtgtcacgcgaggaggccgccgccgccgtcgccgccgagtcctcgaccggcacctggaccacggtctggtcggatctgctgaccgatctcgattactacaagggtcgcgcctaccggatcgaggacgtgccgggcgacaaggagagcttctatgccttcatcgcctatccgctcgatctgttcgaggaaggctcgatcgtcaacgtgctcacctcgctggtgggcaacgtgttcggcttcaaggcggtgcgcgccctgcgtctggaagacatccgcttcccgctgcactatgtgaagacctgcggcggcccgcgcaacggcatccaggtcgagcgcgaccgcatggacaagtatggccgtcccttcctcggcgccaccgtcaagcccaagctgggtctgtcggccaagaattatggccgtgccgtctacgagatgctgcgcggcggtctggacttcaccaaggacgacgagaacgtcaactcccagcccttcatgcgctggcagaaccgcttcgagttcgtctccgaggccgtgcgcaaggcacgggaagagaccggcgagcgcaagggtcactatctgaacgtgaccgccccgacctgcgaggagatgttcaagcgggccgagttcgccaaggaatgcggcgcgcccatcatcatgcacgacttcctcaccggcggtttcacggccaacaccagtctggccaactggtgccgcgacaacggcatgctgctgcacatccaccgcgccatgcacgcggtcatcgaccgacatcccaagcacggcatccatttccgcgtgctcgccaagtgtctgcgcctctcgggcggcgaccatctgcacaccggcaccgtggtcggcaagctggaaggcgatcggcagtcgacgctcggtttcgtcgatcaactgcgtgaatccttcatccccgaagaccgctcgcgcggtctgttcttcgatcaggactggggcgggatgccgggcgtgatggcggtggcctcgggcggtatccatgtctggcacatcccggcgctagtgaccattttcggcgatgactcggtgctccagttcggcggcggtactcagggtcatccctggggcaacgcggctggcgcggcagccaaccgtgtggcgaccgaggcctgcgtcaaggcacgcaacgaaggggtcgagatcgagaagcac------gcccgcgaagtgctcagcgatgccgcgcgtcacagc
>Aphanizomenon_flos-aquae_LD13
gtatcaagctggggtt---aaagattacagactaacttattacacaccggattacacacctaaagatacagatttattagcagctttccggatgactccccaacccggagttcctccagaagaagctggtgcggctgtagctgctgagtcttctactggtacttggacaacagtttggacagacttgctcaccgacctagatcgctacaaaggtcgttgttatgatatcgaaccagttcctggtgaagataaccaatatatctgctacgttgcgtatcctttggacttgtttgaagaaggttctattaccaacgtattgacatctattgtcggtaacgtatttggttttaaagccttacgggcgttgcgtttggaagacattcgttttccagtagcttacatcaagaccttccaaggacctcctcacggtatccaagtagagcgcgacaaattgaacaaatacggtcgtcccctgttgggttgtacaattaagcccaaattaggtctttccgctaagaactacggacgcgctgtatacgaatgtttacgcggtggtttggacttcaccaaagacgacgaaaacatcaactccgcaccattccaaagatggcgcgatcgctttttgttcgtttctgaagctattaataaggcacaagcggaaacaggcgaaattaaaggtcactacctaaacgttaccgctcctacctgcgaacaaatgatccaacgggctgagtatgctaaagaactcaagcagcccatcatcatgcacgattacctgaccgcaggtttcacagctaacaccacattagctcgttggtgtcgtgataacggtattctgctgcacattcaccgggctatgcacgctgtaattgaccgtcagaagaaccacggtattcacttccgcgtattagctaaagccctccgcttgtctggtggtgatcacatccacaccggtacagtagttggtaaattagaaggtgaacgcggtatcaccatgggctttgttgacctattacgtgaaaactacgttgagcaagacaagtctcgcggtatttactttacccaagactgggcttccctacctggtgtaatggccgttgcttccggtggtatccacgtatggcatatgcccgcgttggtagaaattttcggagacgactccgtactacaattcggtggtggtacactcggacatccttggggtaacgctcctggtgctacagctaaccgcgtagctctagaagcagttgttcaagctcgtaacgaaggtcgtaacttggctcgtgaa------ggtaacgatattatccgcgaagctgctaagtggtct
>Atrichum_undulatum
atttaaagctggtgtt---aaagattacagactaacttattatactccagattatgaaaccaaagagactgatattctagcagcatttcgaatgactcctcaacccggagtaccacctgaagaagcaggagctgcagtagctgcagaatcttctacgggtacatggacaactgtttggactgatggacttaccaatcttgatcgttataaaggccgatgctatgatatcgagcctgttgctggagaagaaaatcaatttattgcttatgttgcttatccattagatttatttgaagaaggttctgttaccaacttatttacttcaattgtaggtaacgtttttggttttaaagctttaagagctttacgtctggaagatttacgaatccctccagcttattccaaaactttccaaggtccacctcacggtatccaagttgaaagagataaattaaacaaatatggtcgtcctttattgggatgtactattaaaccaaaattaggtttatctgctaaaaactacggtagagcagtatacgaatgtcttcgtggtggacttgattttacaaaagatgatgaaaacgtaaattctcaaccatttatgcgatggagagatcgtttcttatttgtagcggaagctatttataaatctcaagctgaaacaaatgaaattaaagggcattatttaaatgctactgcaggtacatgtgaagaaatgctaaaaagagctgcatttgctagagaattaggtgctcctattgttatgcatgactatttaacaggtggttttactgcaaatactactttagctcattattgtcgagataatggcttgcttcttcatattcaccgtgcaatgcacgcagttatcgatagacaaaaaaatcatggtatgcatttccgtgtattagctaaagctttacgtttatctggtggagatcatattcacgctggaactgtagtgggtaaacttgaaggagaacgtcaagtaactttaggatttgttgatctacttcgtgatgattacattgaaaaagaccgaagtcgcggtatttattttactcaagactgggtttctttacctggtgtattacctgtagcttcaggtggtattcatgtttggcatatgcctgctttaactgaaatttttggagatgactctgtactgcagtttggtggaggaactttaggacatccttgggggaatgcacctggtgcagtggctaatagagttgctttagaagcttgtgtacaagctcgtaatgaaggacgtgatcttgctcgtgaa------ggtaatgaaattatccgtgcagcaactaaatggagt
>Bellerochea_horologicalis
ttacgaatctggtgtaattccatacgctaaaatgggttactgggatgcttcatacacagtaaaagatactgatgttcttgcattattccgtattacaccacaaccaggcgtagatccagtagaagcagcagcagcggttgctggtgaatcttctacagcaacttggactgttgtttggacagatttattaacagcttgtgagcgctaccgtgctaaagcttaccgtgtagatccagtacctaatgcaactgatcaatactttgcttttattgcatacgaaattgatttatttgaagaaggttcgttagcaaacttaactgcatctattattggtaacgttttcggatttaaagcaatctctgctttacgtttagaagatatgcgtattcctcactcatacttaaaaacattccaaggtcctgctacaggtatcgttgtagagcgtgaacgtttaaacaaatatggtattcctttattaggtgctactgtaaaacctaaattaggtctttctggtaaaaactatggtcgtgtagtatacgaaggtttaaaaggtggtttagacttcttaaaagatgatgaaaacatcaactcacaaccattcatgcgttggagagaacgtttcttaaactgtatggaaggtatcaaccgtgcatctgctgcaactggtgaagttaaaggttcttacttaaacgttactgcagcaactatggaagaagtttacaaacgtgcagagtatgctaaacaagtaggttctatcattatcatgatcgatttagtaatgg---gctacacagcaattcaaagtattgctctttgggctcgtgaaaacgatatgttattacacttacaccgtgctggtaactctacgtacgctcgtcaaaaaaaccatggtattaacttccgtgttatttgtaaatggatgcgtatgtctggtgttgatcatattcacgctggtacagtagtaggtaaattagaaggtgatcctttaatgattaaaggtttctatgatattttacgtttaacaacactagaagtaaacttaccatacggtatcttcttcgaaatggattgggctagtttacgtcgttgtatgccggttgcatctggtggtatccactgtggtcaaatgcaccaattagtttactatttaggtgatgatgttgtattacaattcggtggtggtacaattggtcaccctgatggtattcaagctggtgctacagcaaaccgtgttgctttagaggcaatggtattagcacgtaacgaaggacaagattactttaatcaacaagttggtcctcaaattttacgtgatgctgcaaaaacatgt
>Carpobrotus_edulis
atttaaagctggtgtt---aaagattacaaattgacttattatactcctgactatcaaccccaggatactgatatcttggcagcattccgagtatctccccaacctggagttccatcagaagaagcaggggccgcagtagctgccgaatcttcgactggtacatggacaactgtatggactgacggacttaccagtcttgatcgttacaaaggacgatgctaccacatcgatcccgttcctggagaagacaatcaatatatttgttatgtagcttaccccttagacctttttgaagaaggttctgttactaacatgtttacttccattgtgggtaatgtatttgggttcaaagccctgcgtgctctacgtttggaggatttacgaatccctattgcttatgtaaaaactttccaaggaccgcctcacggtatccaggttgagagagataaattgaacaagtatggtcgccccctattgggatgcactattaaaccgaaattggggttatctgctaaaaactatggtcgagcagtttatgaatgtcttcgcggtggacttgactttaccaaagatgatgaaaatgtgaactcccaaccatttatgcgttggagagaccgtttcttattttgtgccgaagcaatttataaagcacaggccgaaacaggtgaaatcaaagggcattacttgaatgctaccgcgggtacatgcgaagaaatgataaaaagggctgtatttgccagagaattgggagttcctatcgtaatgcatgactacttaacagggggattcactgcaaatactagcttgtctcattattgccgagataacggtttacttcttcacatccaccgtgcaatgcacgcagttattgatagacaaaagaatcatggtatgcacttccgtgtactagctaaagcgttacgtctgtctggcggagatcatatccatgccggtaccgtagtaggtaagcttgaaggggaaagagatatcactttaggctttgttgatttattacgtgatgatcatactgaaatagacgcaactcgcggtatttatttcactcaatcttgggtttccacaccaggtgttctgcccgttgcttcaggcggtattcacgtttggcacatgcccgccctaaccgagatctttggtgatgattctgtactacagttcggtggaggaactttaggacacccttggggaaatgcaccgggtgctgtagcgaatcgagtagctctagaagcatgcgtacaagctcgtaatgaggggcgtgatcttgctactgaa------ggtgctacaattattcgcgaggcttgcaaatggagt
>Ceratophyllum_demersum
attcaaagccggcgtt---aaggattacaaattgacttattatactcctgactatgaaaccaaagatactgatatcttggcagcattccgagtaagtcctcaacccggagttccacctgaggaagcaggtgctgcagtagctgccgaatcttctactggtacatggacaaccgtgtggaccgatggacttaccagccttgatcgttacaaaggacgatgctacgacatcgaacccgttgctggagaggaaaatcaatatattgcttatgtagcttaccctttagacctttttgaagaaggttctgttactaacatgttcacttccattgtgggtaatgtatttgggttcaaagctctacgagcgctacgtctggaagatttacgaatccctgttgcttatgtcaaaactttccaaggtccgccacatggtatccaagttgagagagataaactgaacaagtatggtcgtcctctattgggatgcactattaaaccaaaattggggttatccgctaagaactatggtagagcggtttatgaatgtctacgcggtggacttgattttaccaaggatgatgagaacgtgaactcccaaccatttatgcgttggagagaccgtttcgtattttgtgccgaagcgatttataaagcacaggccgaaacgggtgaaatcaaaggacattacttgaatgctactgcgggtacatgcgaagaaatgatgaaaagggccgaatttgccagagagttaggagttcctatcgtaatgcatgactacttaacggggggattcactgcgaatactaccttggctcattattgccgagacaatggtctacttcttcacatccaccgcgcaatgcatgcagttattgatagacagaaaaatcatggtatacactttcgtgtattagcgaaagcattacgtatgtctggaggagatcatattcactctggtaccgtagtaggtaaactggaaggagaacgagatattactttgggttttgttgatttattacgtgatgattttattgaaaaagaccgaagtcgcggtatttatttcactcaagattgggtctctatgccaggcgttctgcctgtagcttcagggggtattcatgtttggcatatgcctgctctgaccgagatctttggggatgattccgtactacagttcggtggaggaactttaggacacccttggggaaatgcaccgggtgcagtagctaatagggtggctttagaagcgtgtgtaaaagctcgtaacgaaggacgcgatcttgctcgtgaa------ggtaatgaagttatccgtgaagctagcaaatggagt
>Chaetoceros_muellerii
ttacgaatctggtgtaattccatatgcaaaaatgggttactgggatgcttcatattcagttaaagcaactgatgttttagcattattccgtatcacgccacaagcaggtgttgatccagtagaagctgctgctgctgtagcaggtgaatcttcaacagcaacatggactgttgtttggacagatttattaacagcttgtgaacgctaccgtgctaaagcataccgtgttgatccagttcctaatactacagatcaatattttgctttcattgcatatgaatgtgatttatttgaagaaggatctttagctaacttaactgcgtctattatcggtaacgtatttggtttcaaagcagtatctgcattacgtttagaagatatgcgtattcctcattcttatttaaaaacattccaaggtcctgcaacaggtattattgtagaacgtgaacgtttaaataaatatggtataccattattaggtgctacagtaaaacctaaattaggtttatctggtaaaaactatggtcgtgtagtttttgaaggtttaaaaggtggtttagacttcttaaaagatgatgaaaacatcaactctcaaccattcatgcgttggagagaacgtttcttatattgtatggaaggtattaaccgtgcctcagcagctactggtgaagtaaaaggttcttacttaaacgtaactgcagcaacaatggaagaagtttacaaacgtgctgaatatgcgaaacaagtaggttcagtaatcatcatgatcgatttagtaatgg---gttacacagcaatccaaagtattgctatttgggctcgtgaaaatgatatgatcttacacttacaccgtgctggtaactctacatatgctcgtcaaaaaaatcatggtatcaacttccgtgttatttgtaaatggatgcgtatgtctggtgtagatcacattcacgctggtacagtagtaggtaagttagaaggtgatcctttaatgattaaaggtttctacgatacattacgtttaacaaatttaaaagtaaatttaccttatggtattttctttgaaatggactgggctagtttacgtaaatgtatgccagtagcttctggtggtattcactgtggtcagatgcaccaattactttactatttaggtgatgatgttgtattacaatttggtggtggtacaattggacacccagatggtattcaagccggtgctacagctaaccgtgttgctttagaagcaatggtattagctcgtaacgaaggtgctgattacttcaatccacaagttggtcctgtaattttacgtgatgctgctaaatcatgt
>Chlamydomonas_reinhardtii
attcaaagccggtgta---aaagactaccgtttaacatactacacacctgattacgtagtaagagatactgatattttagctgcattccgtatgactccacaaccaggtgttccacctgaagaatgtggtgctgctgtagctgctgaatcttcaacaggtacatggactacagtatggactgacggtttaacaagtcttgaccgttacaaaggtcgttgttacgatatcgaaccagttccgggtgaagacaaccaatacattgcttacgtagcttacccaatcgacttattcgaagaaggttcagtaactaacatgttcacttctattgtaggtaacgtattcggtttcaaagctttacgtgctctacgtcttgaagaccttcgtattccacctgcttacgttaaaacattcgtaggtcctccacacggtattcaggtagaacgtgacaaattaaacaaatatggtcgtggtcttttaggttgtacaatcaaacctaaattaggtctttcagctaaaaactacggtcgtgcagtttatgaatgtttacgtggtggtcttgactttactaaagacgacgaaaacgtaaactcacaaccattcatgcgttggcgtgaccgtttccttttcgttgctgaagctatttacaaagctcaagcagaaacaggtgaagttaaaggtcactacttaaacgctactgctggtacttgtgaagaaatgatgaaacgtgcagtatgtgctaaagaattaggtgtacctattattatgcacgactacttaacaggtggtttcacagctaacacttcattagctatctactgtcgtgacaacggtcttcttctacacatccaccgtgctatgcacgcggttattgaccgtcaacgtaaccacggtattcacttccgtgttcttgctaaagctcttcgtatgtctggtggtgaccaccttcactctggtactgttgtaggtaaactagaaggtgaacgtgaagttactctaggtttcgtagacttaatgcgtgatgactacgttgaaaaagaccgtagccgtggtatttacttcactcaagactggtgttcaatgccaggtgttatgccagttgcttcaggtggtattcacgtatggcacatgccagctttagttgaaatcttcggtgatgacgcatgtcttcagttcggtggtggtactctaggtcacccttggggtaacgctccaggtgctgcagctaaccgtgtagctcttgaagcttgtactcaagctcgtaacgaaggtcgtgaccttgctcgtgaa------ggtggcgacgtaattcgttcagcttgtaaatggtct
>Cyanobium_gracile_PCC_6307
gtacgacgccggggtc---aaggagtaccgcgacacttactggactcccgattacgtccccctcgacaccgacctgctggcctgcttcaagtgcaccggccaggaaggtgtgcccaaggaagaggtggctgccgccgtggccgccgagtcctccaccggcacctggtccactgtgtggtccgagctcctcaccgatctcgacttctacaagggccgctgctaccgcatcgaagacgtccctggtgacaaggagtccttctacgcgttcatcgcctaccccctcgacctgtttgaggaaggctccgtgaccaacgtgctcacctccctggtgggcaacgtgttcggcttcaaggccctgcgccacctgcgcctggaagacatccgcttcccgatggccttcatcaagacctgccccggcccgccgaacggcatccacgtcgaacgcgaccggatgaacaagtacggccgtcccctgctgggttgcaccatcaagccgaagctgggcctgtccggcaagaactacggccgggtggtctacgaatgcctccgcggcggtctcgacttcaccaaggacgacgagaacatcaactcccagcccttccagcgctggcagaaccgttttgagttcgtggccgaagccgtccagcttgcccaggaagaaaccggcgagaagaaggggcactacctcaactgcaccgccgccactcccgaggagatgtacgagcgggccgagttcgccaaggaactcgggcagccgatcatcatgcacgactacatcaccggtggcttcaccgccaacaccggtctgtcgaagtggtgccgcaagaacggcatgctgctccacatccaccgcgccatgcacgcggtgatcgaccgccatcccaagcacggcatccacttccgggtgctggccaagtgcctgcgcctctccggcggcgaccagctgcacaccggcaccgtggtgggcaagctcgagggtgaccgtcagaccaccctgggcttcatcgaccagctgcgcgaatccttcattcccgaagaccgcacccgcggcaacttcttcgatcaggactggggttcgatgcccggcgtcttcgccgtggcctccggcggcatccacgtgtggcacatgcccgccctggtcgccatcttcggtgacgactccgtgctccagttcggtggtggcacccacggtcacccctggggttcggccgccggcgccgccgccaaccgggtggccctcgaagcctgcgtcaaggcccgcaacgccggccgcgagatcgagaaggaa------ggccgcgacatcctcacggaagccgccaagcacagc
>Cyanidium_caldarium
gtatgaatctggcgtaataccatatgcgaaaatgggatattgggatccgaactatgttgtaaaagacactgatatcttagcactatttagagttactcctcaacctggggttgaccctattgaagcttctgccgcggtagcaggagaatcttcaacagctacatggaccgtgatttggtgcgatttacttacagcctgtgatgtttacagagcaaaagcttacagagttgatcaagtgcctaattctccagatcaatatttcgcctacattgcctacgacctggatttattcgaagaaggatctatagcaaatttaacagcatcgataatcggaaacgttttcgggtttaaagctttagcagcattgaggctggaagacatgagaatacctataggatacttgaaaactttccaaggacctgcgactggcgtagtcgttgaaagagaacgtttgaatatgtttggcaagccttttctaggtgctactgtaaaacctaaactagggctttctagtaaaaactatggacgggttgtttacgaaggcttaaaaggaggcttgaatttccttaaagatgatgaaaacataaattctcaaccattcatgagatggagagaaaggttcttgtacgtgatggaaggagttaaccgtgcatctgcagcaactggagaaataaaaggttcttatctaaatgtgactgcagcaacaatggaagagatgtataacagagctgcatgtgcaaaagaagtgggctcaatcatcataatgatagatttagtaatag---gatacacagctattcaatctatggctatttgggcacgcgaaaataatatgattttacatttacacagagcaggaaactcaacttacgcgcgccaaaaaaaccacggaatcaacttccgagttatttgcaagtggatgagaatggctggtgtagaccatattcacgctggaacagtcgtaggtaaactagagggagatccaataatagttaaaggattttacaacacactcctgttgccaaaactagatgtaaatttgcctcagggattgttctttgaaatggactgggcttctttaagaaaaacggttccagtagcttctggaggtatacatgctggacaaatgcatttattattaaaatatctcggcgatgatgttgtgcttcaattcggtggtggcactttaggtcatccagatggaatacaagcaggagcgacagcaaatagagttgctttggaagcaatagtacttgcaagaaatgaaggacgtgattatgtaaacgaa------ggtcctcaaattttaaaagaagctgcgagaacatgt
>Cyanobium_sp._PCC_7001
gtacgacgccggggtc---aaggagtaccgcgacacgtattggactcctgattacgtccccctcgacaccgacctgctggcctgcttcaagtgcaccggccaggaaggcgtgcccaaggaagaggtggccgccgccgtggccgctgaatcctccaccggcacctggtccaccgtctggtccgagctcctcgtcgacctcgacttctacaagggccgctgctaccgcatcgaagacgtgccgggcgacaaggaggcgttctacgccttcatcgcctatcccctcgacctgttcgaagagggttcggtgaccaacgtgctcacctccctggtgggcaacgtgttcggcttcaaggccctgcgccacctgcgcctggaagacatccgcttcccgatggcgttcatcaagacctgccccggcccgccgaacggcatctgcgtcgagcgcgaccggatgaacaagtacggccgtcccctgctgggctgcaccatcaagccgaagctcggtctgtcgggcaagaactacggccgggtggtctacgaatgcctgcgcggcggcctcgatttcaccaaggacgacgagaacatcaactcccagcccttccagcgctggcagaaccgcttcgagttcgtggccgaagccgttgccctggcccagcaggagaccggtgagaagaaggggcactacctcaactgcaccgccgccacgcccgaggagatgtatgagcgggccgagttcgccaaggaactcgggcagccgatcatcatgcacgactacatcaccggtggcttcaccgccaacaccggtctgtcgaagtggtgccgcaagaacggcatgctgctgcacatccaccgcgccatgcacgcggtgatcgaccgccatcccaagcacggcatccacttccgggtgctggccaagtgcctgcgcctctccggtggtgaccagctgcacaccggcacggtggtgggcaagctggagggtgatcgccagaccaccctgggcttcatcgatcagctgcgcgaatccttcattcccgaagatcgcagccgcggcaatttcttcgatcaggactggggttcgatgcccggcgtgttcgccgtggcctccggcggtatccacgtgtggcacatgcccgccctggtggcgattttcggcgacgattccgtgctccagttcggtggtggcacccacggccacccctggggttcggccgccggcgccgccgccaaccgggtggccctggaggcctgcgtcaaggcccgcaacgccggccgggaaatcgagaaggag------agccgcgacatcctgatggaagccgcgaagcacagc
>Cycas_panzhihuaensis
atttaaagctggtgtt---aaagattacagattaacttattacactcctgaatatcaaaccaaagataccgatatcttagcagcgttccgagtaactcctcaacctggagtgccgcctgaggaagcgggagctgcagtagccgctgaatcttccactggtacatggaccactgtttggaccgatggacttaccagtctcgatcgttacaaggggcgatgctatgacatcgagcccgttcctggggaggaaaatcaatttattgcctatgtagcttaccccttagacctctttgaagaaggttctgttactaacatgttcacttccattgtaggtaatgtatttggattcaaagccctacgagctctacgcctagaagatttgcgagttcctcctgcttattccaaaactttccaaggtccacctcatggtatccaagttgaaagagataaattaaacaaatatggccgtcctctattgggatgtaccattaaacccaaattgggtttatctgccaaaaactatggtagagcagtttatgaatgtcttcgtggtggacttgattttaccaaagatgatgagaacgtaaattcccaaccatttatgcgctggagagatcgtttctgcttctgtgcagaagcaatttataaagctcaggctgagacgggtgaaattaagggacattacttgaatgctactgcaggtacatgcgaagaaatgatcaaaagggcagtatttgccagagaattgggagttcctatcgtcatgcatgactacctgacgggaggttttactgcaaataccagcttggctcattattgccgagacaatggcctacttcttcacattcaccgcgcaatgcatgcagttattgacagacaaagaaatcatggtatgcacttccgtgtgctagctaaagcattgcgaatgtccggtggagatcatattcacgccggtactgtagtaggtaaacttgaaggagaacgagacgtaactttgggttttgttgatctactgcgtgacgattttattgaaagagaccgaagtcgtggtatttatttcacccaagattgggtatctatgccaggtgttctgcccgtagcttcggggggtattcacgtttggcatatgcctgctctaaccgagatctttggggatgattccgtactacagttcggtgggggaactttgggacacccttggggaaatgcacctggtgcagtagcgaatcgagttgccttagaagcttgtgtacaagctcgtaatgaaggacgtgatcttgctcgtgaa------ggtaatgaagtgatccgcgaagctagtaaatggagt
>Cylindrotheca_fusiformis
ttacgaatctggtgtaatcccttacgctaaaatgggttactgggatgcttcatatgcagtaaaagctactgacgttttagctttattccgtattacaccacaaccaggtgtagatccagtagaagctgctgcggcagtagctggtgaatcttctacagcaacttggacagttgtatggaccgatttattaacagcttgtgaccgttaccgtgctaaagcttaccgtgtagatccagttccaaatgcagcagatcaatactttgcttttatcgcgtacgaatgtgatttatttgaagaaggttctttagctaacttaacagcatctatcattggtaacgtttttggatttaaagctgtagcagctttacgtttagaagatatgcgtattcctcactcatacttaaaaacattccaaggtcctgctacaggtattgtagtagaacgtgagcgtttaaataaatacggtactccattattaggtgcgacagtaaaacccaaattaggtctatctggtaaaaactatggtcgtgtagtatacgaaggcttaaaaggtggtttagacttcttaaaagatgatgaaaacattaactcacaaccatttatgcgttggagagaacgttttttaaactgtatggaagggattaaccgtgcttctgccgctacaggtgaagttaaaggttcttacttaaacgttacagcggctactatggaagaagtatacaaacgttctgagtatgctaaagaagtaggttcgattgttatcatgatcgatttagttatgg---gttatacagcaatccaaagtatcgctttatgggcccgtgaaaatgatatgcttttacatttacatcgagctggtaactctacttacgctcgtcaaaaaaatcacggtattaatttccgtgtaatttgtaaatggatgcgtatgtcaggtgtagatcatattcacgcgggtacagttgtaggtaaattagaaggtgatcctttaatgattaaaggtttctatgatactttacgtttaacaacattagatgttaacttaccttatggtttattcttcgaaatgtcatgggctagtttacgtcgttgtatgcctgttgcttctggtggtatccactgtggccaaatgcaccagttaattcattatttaggtgatgatgtagtattacaattcggtggtggtacaattggtcaccctgatggtattcaagctggtgctacagctaaccgtgttgcgttagaatcaatggtattagctcgtaacgaaggttctgactacttcaaccaagaagttggtccacaaatcttacgtaatgctgctaaaacttgt
>Drosera_capensis
attcaaagcgggtgtt---aaagattacaaattaacttattatactcctgaatatcaaaccctagatactgatatcttggcagcattccgagtcaccccgcaacctggagttccaccagaagaagcaggaacagcggtagctgccgaatcttctactggtacatggacaactgtgtggactgatggacttaccagccttgatcgttacaaagggcgatgctaccacatcgagcctgtttctggcgaagagaatcaatttattgtttatgtagcttatccattagacctttttgaagaaggttctgttactaacatgtttacttccattgtgggtaatgtatttgggttcaaagctctgcgtgctctacgtttagaggatttgcgaatccctcctgcttattcaaaaactttccaaggcccccctcacggtatccaagttgagagagataaattgaacaaatatggtcgtcccctattgggatgtactattaaacctaaattagggttatctgcgaagaactatggccgagcagtttatgaatgtcttcgcggtggacttgattttaccaaagatgatgaaaacgttaactcccaaccatttatgcgttggagagaccgtttcttattctgtgcagaagcactttataaagcccaggcggaaactggtgaaattaaagggcattacttgaatgctactgccgggacatgcgaagagatgataaaaagggctgtatttgccagagaactgggagttcctatcgtaatgcatgactacttaacaggaggattcaccgcaaatactagcttggctcattattgccgagataatggactacttcttcacatccaccgtgcaatgcatgctgttattgatagacagaagaatcatggtatagatttccgggtattagctaaagccttacgtatgtctggtggcgatcatattcattctggaaccgtagtaggtaagctggaaggggaacgagacatcaccttaggcttcgttgttttattacgtgatgattttattgaaaaagacagaagtcgcggtatttatttcacccaaccttgggtttccctaccaggtgttctgcccgtagcttcagggggcattcacgtttggcatatgcccgctctaaccgagatctttggggatgattccgtattacaattcggtggaggaactttagggcacccttggggaaatccgccgggtgctgcagcgaatcgagtagctctagaagcatgtgtacaagctcgtaatcacggacaagatcttgctcgtgag------ggtaacgacgttatacgcagggctagcaaatggagt
>Drosera_venusta
attcaaagcgggtgtt---aaagattacaaattaacttattatactcctgaatatcaaaccctagatactgatatcttggcagcattccgagtcaccccgcaacctggagttccaccagaagaagcaggagcagcggtagctgccgaatcttctactggtacatggacaactgtgtggactgatggacttaccagccttgatcgttacaaagggcgatgctaccacatcgagcctgtttctggcgaagagaatcaatttattgtttatgtagcttatccattagacctttttgaagaaggttctgttactaacatgtttacttccattgtgggtaatgtatttgggttcaaagctctgcgtgctctacgtttagaggatttgcgaattcctcctgcttattcaaaaactttccaaggcccacctcacggtatccaagttgagagagataaattgaacaaatatggtcgtcccctattgggatgtactattaaacctaaattagggttatctgcgaagaactatggccgagcagtttatgaatgtcttcgcggtggacttgattttaccaaagatgatgaaaacgttaactcccaaccatttatgcgttggagagaccgtttcttattctgtgcagaagcactttataaagcccaggcggaaactggtgaaattaaagggcattacttgaatgctactgccgggacatgcgaagagatgataaaaagggctgtatttgccagagaactgggagttcctatcgtaatgcatgactacttaacaggaggattcaccgcaaatactagcttggctcattattgccgagataatggactacttcttcacatccaccgtgcaatgcatgctgttattgatagacagaagaatcatggtatacatttccgtgtattagctaaagccttacgtatgtctggtggcgatcatattcattctggaaccgtagtaggtaagctggaaggggaacgagacatcaccttaggcttcgttgatttattacgtgatgattttattgaaaaagacagaagtcgcggtatttatttcacccaaccttgggtttccctaccaggtgttctgcccgtagcttcagggggcattcacgtttggcatatgcccgctctaaccgagatctttggggatgattccgtattacaattcggtggaggaactttagggcacccttggggaaatgcaccgggtgctgcagcgaatcgagtagctctagaagcatgtgtacaagctcgtaatcacggacaagatcttgctcgtgag------ggtaacgagattatacgcagggctagcaaatggagt
>Echeveria_elegans
atttaaagctggtgtt---aaagagtataaattgacttattatactcctgactatgaaaccaaggatactgatatcttagcagcattccgagtaactcctcaacccggagttccgcctgaggaagcaggggctgcagtagctgctgaatcttctactggtacatggacaactgtgtggactgatggacttaccagccttgatcgttacaaaggacgatgctaccacatcgagcccgttgctggagaagaaaatcaatttattgcttatgtagcttatcctttagacctgtttgaagaaggttctgttactaacatgtttacttccattgtgggtaatgtttttgggttcaaagccctgcgtgctctacgtctggaggatctgcgaattcctgttgcttatgttaaaactttccaaggaccacctcatggtattcaagttgaaagagataaattgaacaagtacgggcgtcctctattaggatgtactattaaaccgaaattgggattatctgctaagaactatggtagagcagtttatgaatgtctacgcggtggacttgattttaccaaagatgatgaaaacgtaaactctcaaccgtttatgcgttggagagaccgtttcttattttgtgccgaagctatttataaatcccaagctgaaactggtgaaatcaaagggcattacttaaatgctactgcaggtacatgcgaagaaatgatgaaaagggcagtatttgccagagaattaggagttcctatcgtaatgcatgattacttaaccgggggcttcaccgcaaacactagcttggctcattattgccgagacaatggcctacttcttcacatccaccgtgcaatgcatgcagttattgatagacagaagaatcatggtatacactttcgtgtactagctaaagcgttacgtatgtctggtggagatcatattcactctggtaccgtagtaggtaaactagaaggggaaagagatattactttgggctttgttgatttactacgtgatgattttattgaaaaagacagaagtcgcggtatttatttcactcaagactgggtctctctaccaggtgttctacctgtggcttcagggggtattcacgtttggcatatgccggctcttaccgagatctttggagatgattctgtactacagttcggtggcggaaccttaggacacccttggggtaatgcaccaggtgccgtagctaaccgagtagctctagaagcatgtgtacaagctcgtaatgagggacgtgatcttgctcgcgag------ggtaatgaaattatccgtgaagcttgtaaatggagt
>Euglena_gracilis
atttaaagcgggtgtt---aaagattatcgccttacttattacactcctgattatcaagtgtcagaaacagatattttggctgcttttcgtatgactcctcaaccaggggttcctgccgaagaatgtggagctgctgttgctgctgaatcttctacgggtacatggactactgtttggacagatggattaactcaattagatagatataaaggtcgttgttacgatttggaacctgttcctggtgaaagtaaccaatatattgcttacgtggcatatcctattgatctttttgaagaaggttcggtaaccaaccttttaactagtatagttggtaatgtatttggatttaaagctttacgtgctttacgtttagaagatttgcgcattccaccagcatattctaaaactttctggggtcctcctcatggtattcaagtggaaagggatagacttaataaatatggtcgtcctttattgggttgcactattaaaccaaaattgggtctttctgcaaaaaactatggacgtgctgtatacgaatgtctaagaggtggtttggactttacaaaagatgatgaaaatgttaattctcaatcttttatgcgttggagagatcgtttcttattttgtgctgaggcgatttacaaagcacaaacagaaacaggcgaagtaaaaggacattatttaaatgctactgcaggtacttgcgaagagatgtacaaacgtgcttcttttgccgcacaaattggtgttccaattataatgcatgactatttaacaggtggttttacggctaacacttccttggcaatgtattgtcgtgataatggtttattattacatattcatcgcgctatgcatgctgttatcgatcgtcaaagaaatcatggtattcacttccgtgtattggctaaaacacttcgtatgtctggtggtgatcatcttcattctggaacagttgttggtaaattagaaggtgaacgcgaagtaacgttaggttttgtagatttaatgcgtgatgcttacgttgaaaaagatcgttctcgtggaatttattttactcaagattggtgtggtatgggtggtacaatgcctgttgcttcaggtggcattcatgtatggcatatgccggctcttactgaaatttttggtgatgatgcttgtcttcaatttggtggtggaactttaggtcatccttggggaaatgctccaggtgctgctgctaatcgtgtagcttctgaggcttgcgtacaagctcgaaatgaaggtcgtgatctttctcgtgaa------ggtggtgatgttattcgtgaggcttgtaaatggagt
>Fragilariopsis_cylindrus
ttacgaatctggtgtaatcccttacgctaaaatgggttactgggatgcttcgtacgcagtaaaaactacggatattcttgctttattccgtatcacaccacaaccaggcgtagatcctgttgaagctgctgctgcagtagctggtgaatcttctacagcaacttggacagttgtatggactgatttattaacagcgtgtgatcgttaccgtgctaaagcttaccgtgtagatccagttccaaattcaacagatgtatattttgcttttatcgcatatgaatgtgatttattcgaagaaggttctttatcgaatttaacagcatctatcattggtaacgtttttggttttaaagctgtatcagctttacgtttagaagatatgcgtattcctcactcatatttaaaaacattccaaggtcctgcaacaggtatcgttgtagaacgtgaacgtttaaacaaatatggtactccattattaggtgctacagtaaaaccgaaattaggtttatctggtaagaactatggtcgtgttgtatatgaaggtttaaaaggtggtttagatttcttaaaagatgatgagaacattaactcacaaccatttatgcgttggagagaacgtttcttaaactgtatggaaggtattaaccgtgcatctgctgctacaggagaagtaaaaggttcttacttaaacgttacagctgctacttgggaagaagtacttaagcgttgtgagtatgcaaaacaagtaggttctatcgttgttatgatcgatttagttatgg---gttatacagcaattcaaagtgctgcaatctgggctcgtgaaaacgatatgcttttacatttacaccgtgctggtaactctacatatgcacgtcaaaaaaatcatggtattaacttccgtgttatttgtaagtggatgcgtatgtctggtgtagatcatatccacgctggtacagttgtaggtaaattagaaggtgatcctttaatgattaaaggtttctacgatgttttacgtttaacgactttagatgttaacttaccttacggtattttcttcgaaatgtcttgggctagtttacgtcgttgtatgcctgttgcttcaggtggtatccattgtggtcaaatgcatcaattaattcactatttaggtgatgatgtagtattacaatttggtggtggtacaattggtcaccccgatggtatccaagcaggtgctacagctaaccgtgttgctttagaagcaatggttatggcacgtaacgaaggtgctgattacttcaataatgaagttggtccacaaattttacgtaacgctgctaaaacatgt
>Galdieria_partita
atatgagtcaggagtaataccatatgccaaaatgggatattggaatccagattatcaagtaaaagatacagatgtgttagcattatttagagttacccctcaaccaggagtagatccaatagaagcagccgcagctgtagctggcgaatcttcaactgctacatggacagttgtttggacagatttattaacagcagcagacttatatagagcaaaagcttataaagtagatcaagttcctaataatccagaacaatattttgcatatattgcatacgaactagatttatttgaagaaggatcaattgcaaatttaactgcctcaataattggtaatgtgtttggatttaaagcagttaaagctctaagacttgaagacatgagattaccattagcatatcttaaaactttccaaggacccgcaactggagttattctagaaagagaaagacttgacaaatttggtagacctttacttggttgtacaacaaaaccaaaacttggattatcaggtaaaaattatggtagagtagtatatgaagctttaaagggtggactagattttgttaaggatgatgaaaatattaattctcaaccttttatgcgttggagagaaagatatttgtttacaatggaagctgtcaacaaagcctcagcatcaacaggagaagttaaaggacattatctaaatgtaacggctgcaactatggaagaaatgtatgcacgtgctaatttcgcaaaagaattaggtagtgtaattataatgattgaccttgttatag---gctatactgctattcaaactatggcaaaatgggcaagagataatgatatgatattgcatcttcatagagcaggtaattctacttattcaagacaaaaaaatcatggtatgaattttagagtaatttgcaaatggatgagaatggcaggcgtagaccatatacatgctggaactgttgttggaaaactagaaggagatcctattattacaagaggattttacaaaactcttcttttacctaagctagaacgtaatttacaagaaggtttattctttgatatggaatgggcatcactaagaaaagtaatgccagtagcttctggtggtattcatgcaggacaaatgcatcaattaattcattatttaggtgaagatgtagtattgcaatttggcggaggaacaataggacatccagatggaatacaagctggtgctacagcaaatcgtgttgctttagaggcaatgatattagcaagaaatgaaaaccgtgattatttaacagaa------ggtcctgagatattaagagaagcagctaaaacatgt
>Galdieria_sulphuraria
atatgagtcaggagtaataccatatgctaaaatgggatattggaatcctgattatcaagtaaaagatacagatgtactagcattatttagagtcacacctcaaccaggagtagatccaatagaagctgctgctgcagttgctggagaatcttcaacagctacatggacagttgtttggacagatttattaacagcagcagacttatatagagcaaaagcttataaagtagatcaagttcctaataatccagaacaatattttgcatatattgcatatgaactagatttatttgaagaaggatcaattgcgaacttaactgcttctataattggtaatgtatttggatttaaagcagttaaagctctaagacttgaggatatgagattgccatttgcatatattaaaactttccaaggacctgcaactggtgttatattagaaagagaaagacttgataaatttggtagacctttacttggttgcacaactaaaccaaaacttggactatcaggtaaaaattatggtagagtcgtatatgaggctttaaagggtgggctagattttgttaaagatgatgagaatattaactctcaacctttcatgcgttggagagaaagatatttgtttgtaatggaagcagtcaacaaagcagcagcagcaacaggagaagttaaaggacattacttaaatgttacagctgcaactatggaagaaatgtatgcacgtgctcagttagccaaagaattaggtagtgtaattataatgatagaccttgttatag---gttatactgctattcaaactatggcaaaatgggctagagataatgatatgatcctccatttacatagagcaggaaattctacttattcaagacaaaaaaatcatggtatgaattttagagtaatttgtaaatggatgagaatggcaggagtagaccacattcatgctggaactgttgtcggtaaactagagggagatcctattattacaagaggattttataaaactcttcttttacctaaactagagcgtaatttacaagaaggtttatttttcgatatggattgggcctcactcagaaaagtaatgccagtagcttctggtggtattcatgcaggacaaatgcatcaattaattcattatttaggtgaagatgtagtgttacaatttggtggaggcacaataggacatcctgatggaatacaatctggtgctacagcaaatcgtgttgctttagaggcaatgatattagcaagaaatgaaaaccgtgattttcttacagaa------ggtcctgaaatcttaagagaagcagccaaaaattgt
>Griffithsia_monilis
ttatgaatctggtgtaattccatacgcaaaaatgggatattgggatcctaactatgcagtaaaagatactgatattctagctttatttcgtgtaagtccacaaccaggtgttgacccagtagaagcttctgctgcagttgctggtgaatcatctactgcaacatggacagtagtatggactgatttacttacagcttgtgatctatatagagcaaaagcatataaagtagagtctgttcctaatacttctgatcaatactttgcttatatctcatatgatattgacttatttgaagaaggttctattgcaaacttaacggcttctattattggtaacgtattcggttttaaagcagtaaaagctttaagactagaagatatgcgtataccagtagcttatctaaaaactttccaaggtcctgctacaggtatagttgtagaacgtgaacgtatggataaattcggtcgtccatttttaggagctactgtaaaacctaaactaggtttatctggtaaaaattatggtcgtgtagtttatgaaggtttaagaggtggattagatttcctgaaagatgatgaaaatatcaactctcaaccatttatgcgctggaaagaaagattcctatattcaatagaagctgtaaatcgttctattgctgctacaggtgaagtcaaaggacattatatgaatgtcacagctgctacaatggaagagatgtatgaaagagctgaatttgctaagcaactaggcacagttatcatcatgattgacttagtaattg---gatatacagctattcaaactatgggaatctgggcacgtaagaatgacatgattctgcatttacatcgtgctggtaactctacttactctcgtcaaaaaattcatggaatgaatttccgtgttatttgtaaatggatgcgtatggcaggtgtagatcatattcatgcaggtactgtagtaggaaaattagaaggtgatcctttaatgattagaggcttctataatactttattattaccatacttagaagttaatctacctcaaggtatattcttccaacaagattgggcatcattacgtaaagtaactcctgtagcttcaggtggtattcactgcggtcaaatgcatcaattattagattatcttggtaatgacgtagtattacagtttggtggtggtacaattggccatccagatggaattcaagcaggtgcaacagcaaaccgagtagctttagaatcaatggtaattgctcgcaatgaaggccgtgactatgtagcagaa------ggtccacaaattttacgtgatgctgcaaaaacatgt
>Marchantia_polymorpha
attcaaagctggtgtt---aaagattatcgattaaattattacactccggattatgagaccaaggatacggatattttagcagcatttagaatgactcctcaacctggagttccagcagaagaagcaggagcagcagttgctgctgagtcttcaactggtacatggactacagtttggactgatggtcttactaaccttgatcgttataaaggtcgatgctatgatattgaccctgttcctggagaagataatcaatatattgcttatgtagcttatcctttagatttatttgaagaaggttctgttacaaatatgtttacttcaattgtaggtaatgtatttgggtttaaagctttaagagcgttacgtcttgaagatttaagaattcctccagcttacacaaaaactttccaaggtcctcctcatggtattcaagttgagagagataaattaaacaaatatggtcgtcctttattaggatgtactattaaaccaaaattaggtttatctgctaaaaactatggtagagctgtatatgaatgtcttcgtggtggacttgattttactaaagatgatgaaaacgtaaattctcaaccatttatgcgttggagagatcgtttcttatttgtagcagaagctatttttaaatctcaagcagaaactggagaaatcaaaggacattatttaaatgctactgcaggtacatgtgaagaaatgctaaaaagagcagcatgtgctagagagttaggtgtaccaattgttatgcacgactacttaactggtggtttcactgcaaatactactctagctttttattgccgtgacaatggtttacttcttcatattcaccgtgcaatgcatgcagttattgatagacaaaaaaatcatggtatccacttccgtgtattagcaaaagctttacgtatgtctggtggagatcatattcacgctggtactgttgtaggtaaacttgaaggagaccgtaacgtaactttaggtttcgtagatttacttcgtgatgactatattgaaaaagatagaagtcgtggtatttatttcacacaagattgggtttctttacctggtgttttccctgtagcatctggtgggatccatgtttggcatatgcctgctttaactgaaatttttggcgatgactctgttttacaatttggtggtggaactttaggtcatccttggggtaacgcacctggtgcagttgctaaccgagtttcgttagaagcttgtgtacaagcacgtaatgaaggtcgtgaccttgctcgtgaa------ggaaatgaaattattcgtgaagcttgcaaatggagt
>Metasequoia_glyptostroboides
attcaaagctggtgtt---aaagattacagattaacttattatactccggaatatgcaaccaaagatactgatatcttggcagcattccgagtcactccgcagcctggagtaccccccgaagaagcgggagcagcagtagctgccgaatcttcgactggtacgtggaccactgtttggaccgatggacttaccagtcttgatcgttacaagggccgatgctacgatattgaacccgttcctggagaggaaaatcaatttattgcctatgtagcttaccccttagatctttttgaagaaggttctgttactaacctgttcacttctattgtaggtaatgtatttggattcaaagccttacgggctctacgtctggaagatttacgaattcctcctgcttattcaaaaactttccaaggaccaccacatggtattcaagtggaaagagataaattaaacaaatatggtcgtcctttgttgggatgtactatcaaaccaaaattgggtctatctgccaagaattatggtagagcggtttatgaatgtctccgtggtggacttgattttaccaaggatgatgaaaacgtgaattcccaaccatttatgcgctggagagatcgtttctgcttttgtgcagaagcactttataaagctcaggctgagacgggtgagattaagggacattacctgaatgctactgcaggtacgtgtgaagaaatgatgaaaagagcagtattcgccagagaattgggagttcctatcgtcatgcatgactatctgactggaggttttacggcaaatacttcgttggctcattattgccgagataacggcctacttcttcacattcaccgcgcaatgcacgcagttattgacagacaaagaaatcatggtatgcacttccgtgtactggctaaagcactacgtatgtctggtggagatcatattcacgctggtactgtagtaggtaaacttgaaggagaacgagaagtcactttgggttttgttgatctattacgtgatgattttattgaaaaagaccgaagtcgtggtatttatttcactcaagattgggtctctatgccgggtgttttgcctgtagcttcaggaggtattcacgtttggcatatgcctgctctgaccgagatctttggggatgattccgtattacagtttggtggaggaactttggggcacccttggggaaatgcacctggtgcagtggctaatcgagtcgctttagaagcttgtgtacaagcccgtaatgaaggacgtgatcttgcgcgtgaa------ggtaatgaagtgatccgcgaagctactaaatggagt
>Nymphaea_alba
attcaaagctggtgtt---aaagattacagattgacttattacactcctgagtatgaaacccttgctactgatatcttggcagcattccgagtaactcctcaacctggagttccgcctgaggaagcaggagctgcggtggctgccgaatcttccactggtacatggacaactgtgtggaccgatggacttaccagccttgatcgttacaaaggacgatgctaccacatcgagcctgttgctggggaggaaaatcaatatattgcttatgtagcttaccctttggacctttttgaagaaggttctgttactaacatgtttacttccattgtgggtaatgtatttgggttcaaagccctacgagctctacgtctggaggatctgagaattcctcctgcttattctaaaacttttcagggcccacctcatggaatccaagttgagagagataaattgaacaagtatggtcgtcccctattgggatgtactattaaaccaaaattggggttatctgcaaagaactatgggagagcggtttatgagtgtctccgtggtggacttgattttaccaaggatgatgaaaacgtgaactcccaaccgtttatgcgttggagagaccgtttcttattttgcgccgaagctatttataaagcgcaggccgaaacaggtgaaattaaaggacattacttgaatgctactgcgggtacatccgaagaaatgatgaaaagggcggtctgtgcccgagagttgggagttcctatcgtaatgcatgactacttaacagggggattcaccgcaaatactagcttggctcattattgccgagacaatggcctacttcttcacatccaccgcgcaatgcatgcagttattgatagacagaggaatcatggtattcacttccgtgtactagctaaagcgttgcgtatgtctgggggggatcatattcacgctggtaccgtagtaggtaaactggaaggggaacgagatgtcactttgggctttgttgatttactacgtgatgattttattgaaaaagaccggagtcgcggtatttatttcactcaagattgggtatctatgccaggtgttctgcccgtggcttcagggggtattcacgtttggcatatgcctgccctgaccgagatatttggggatgattccgtgctacagttcggtggaggaactttgggacacccttgggggaatgcacctggtgcagtagctaatagggtagctttagaagcgtgtgtacaagctcgtaatgagggacgtgatcttgctcgtgaa------ggtaatgaagttattcgtgaagctagcaaatggagt
>Pavlova_lutheri
atacgagtctggtgtaattccatacgcaaaaatgggttactgggatcctgactacgcaatcaaggaaactgatgttctagcaatgtttcgtctgactcctcagccgggtgttgaccctgttgagtgtgctgcagctgttgcaggtgagtcatctacagctacttggactgttgtatggactgaccttttaacagcttgtgacctatatcgtgctaaagcattccgtgtagatccagtaccaaattcttctgatcaatattttgcttatatcgcttacgatatcgatctttttgaagagggttcattagctaaccttacagcttcgattatcggtaacgtgtttggatttaaggcgcttaaggcgcttcgtcttgaagatatgcgtataccatatgcttaccttaaaactttccaaggtccagctaccggtgtaatcgtagagcgtgagcgtatggataagttcgggcgtccactactaggtgccactgttaaacctaaactaggtctttctggtaagaactacggacgtgtagtatacgaaggtcttaaaggtggtctggacttccttaaggatgacgaaaacatcaactcacaaccatttatgcgttggagagagcgtttcctattctcgatggaaggtgttaaccgtgctgcagctggttctggagaggttaaaggtcactacctaaatgcaacagcttctactatggaagaaatgtatacgcgtgctgactacgctaaggagctaggttcaatcattgttatgattgaccttgttattg---gatacactgctattcaaacaatgggtatctgggctcgtaagaatgatacaattcttcaccttcaccgtgctggtaactctacttactctcgtcaaaagaaccacggtatgaacttccgtgttatctgtaagtggatgcgtatggctggtgttgaccacattcacgcaggtaccgtagtaggtaagcttgaaggggatccactaatggttaaaggtttctataacactcttctagaaaacaaaactgatatcaacttaccggaaggtctattctttgagcaagattgggcttctttacgtaagtgtatgccagtagcttctggtggtattcactgtggtcaaatgcaccaacttattgaatatttaggcgatgatgtggtacttcaattcggtggtggtacaattggtcacccagatggtatccagtctggagcaactgctaaccgtgtagctcttgagtgtatggtacttgcacgtaacgaaggacgtgactatctaagtgaa------ggtcctcaaatcctaagagatgcagctaagacttgt
>Phaeodactylum_tricornutum
ttacgaatctggtgtaattccttatgctaagatgggttactgggatgctgcttatgcagtaaaaaacactgatgttttagcattattccgtatcacaccacaaccaggtgtagatccagtagaagctgctgcagctgtagctggtgaatcatctactgcaacatggactgttgtatggactgatttattaacagcttgtgatcgttaccgtgctaaagcttaccgtgtagatccagttccaaatacaactgatcaatacttcgcttttatcgcatatgaatgtgatttatttgaggaaggttctttagctaacttaacagcttctattattggtaacgtattcggtttcaaagctgtatctgcgttacgtttagaagatatgcgtatccctcattcttacttaaaaacgttccaaggtcctgctactggtgtaattgtagaacgtgaacgtttaaacaaatatggtattccattattaggtgctacagtaaaacctaaattaggtttatctggtaaaaactatggtcgtgtagtttatgaaggtttaaaaggtggtttagacttcttaaaagatgatgagaatattaactcacaacccttcatgcgttggagagaacgtttcttatactgtatggaaggtattaatcgcgcttctgcagctacaggtgaaactaaaggttcatacctaaacatcacagctggtactatggaagaagtttacaaacgtgcagaatatgctaaaacagtaggttctatcgttgttatgatcgatttagttatgg---gttatactgcaatccaatcagctgcgatttgggcgcgtgataatgatttaattttacatttacaccgtgctggtaactcaacttacgcgcgtcaaaaaaatcatggtatcaacttccgtgttatttgtaaatggatgcgtatgtgtggtgtggatcatatccatgctggtacagttgtaggtaaattagaaggcgatcctttaatgattaaaggtttctacgatactttattactaactcatttaaatgttaatttaccatacggtattttcttcgaaatgacttgggcaagtttacgtaaatgtatgcctgttgcttctggtggtatccactgtggtcaaatgcaccaattagttcattatttaggtgatgatgtagtattacaattcggtggtggtacaattggtcatccagatggtattcaagctggtgctacagctaatcgtgttgcgttagaagcaatgattttagctcgtaacgaaggtgctgattactttaatagtgatattggtcctcaaattttacgcaacgctgcgaaaacatgt
>Platycerium_superbum
attcaaagctggtgtc---aaagattatcgattgacttattacacccccgaatacaaaaccaaagataccgatatcttagcagcatttcgaatgactccacaacctggagtaccggctgaggaagctggagcggcggtagccgcagaatcctccacaggtacgtggaccactgtatggacagatgggttgactagtcttgaccgttacaagggccgatgctacgacattgaacccgttgctggagaagaaaaccagtatatcgcgtatgtagcttatcctttggatctattcgaagaaggttctgttactaatttgtttacctccatagtaggtaatgtctttggctttaaggctctacgcgctctacggttagaagaccttcgaattcctcccgcttattctaaaactttcataggaccacctcacggtattcaggttgaaagggataaattgaacaaatatggacgtcctttattgggatgtacaattaagccaaagttgggtctgtctgctaaaaattatggtagagccgtctacgaatgccttcgtggtggacttgatttcacaaaagatgatgaaaatgtgaactcccagccattcatgcgttggagagatcgtttcctatttgtggcagaagctcttttcaaatcccaggctgaaacaggggaaatcaaggggcattacttaaatgctactgcaggtacatgtgaagaaatggtgaaaagagctgtttttgctagagaattgggggcaccaattgttatgcatgactacctaaccggagggtttaccgcaaatactagcttagctttttattgcagagataatggactgcttcttcatattcaccgtgcgatgcatgctgtgatcgataggcaacgaaatcacggtatgcattttcgtgtattagccaaagcgttacgcatgtctggcggagatcatattcatgctggaactgtagtaggcaaactagaaggggaacgagaagttacccttggtttcgtcgatttacttcgtgacgattatattgagaaagatcgtagccgcggtatttatttcacccaagattgggtatctatgccgggtgtattacccgtagcttcggggggtatccacgtctggcacatgcccgctctaaccgaaatctttggagacgattccgtattacaattcggcggaggaaccttaggacacccttggggaaatgcaccaggtgcagtagccaaccgagtcgcattggaagcttgcgtacaggctcgtaatgaaggtcgcgaccttgcccgtgaa------ggtaatgagattattcgtgaagctagtaagtggagt
>Leptolyngbya_boryana_NIES-2135
gtataaggctggggta---caagattaccgcttaacgtactacaccccagactacacgcctaaagacaccgatattttggcagcgttccgggtgactcctcaacctggcgttccgcccgaagaagctgctgctgctgttgctgctgaatcctcaacgggaacatggacgaccgtttggacggacttgctgaccgacctcgatcgctacaaaggacgctgctacgatatcgagcctgtccgtggcgaagatagccaattcattgcttacattgcatatcctctcgacctgtttgaagaaggatctgttaccaacttgctgacctctttggtcggtaacgtattcgggttcaaagcgttgaaagcgctgcgcctcgaagaccttcgcattccggttgcatacttgaagaccttccaaggtcctcctcacgggattcaagttgaacgcgacaaaatcaacaaatacggtcgtccgatgctcggttgtacgatcaaaccgaaactgggtctgtccgctaagaactacggtcgtgcagtttacgaatgtctgcgcggcggtttggacttcaccaaagacgacgaaaacatcaactcgcagccgttccaacgttggcgcgatcgcttcttgttcgttgcagatgcaatccacaaggcacaagctgaaaccggcgaaatcaaaggtcactacctgaacgtaaccgctgcaacctgcgaagaaatgctgaagcgtgcagagttcgcgaaagaactcgaaatgccgatcatcatgcatgacttcttgaccggtggtttcacagcaaacacctccttggctcattggtgtcgtgataacggcgttctgttgcacattcaccgcgcaatgcacgcagttatcgaccgtcagaagaaccacgggatccacttccgcgtcttggcgaagtgcttgagaatgtctggtggtgaccacattcacaccggaaccgtcgttggtaagctcgaaggtgacaaggcgatcacccttggtttcatcgacttgctgcgtgagaactacattgagcgcgatccttcccgtggtgtttacttcacccaagactgggcttccatgcctggtgtcatggcagttgcttctggtggtatccacgtatggcacatgcctgcgttggttgaaatcttcggcgacgactctgtattgcagttcggtggtggaaccttgggtcacccatggggtaacgcacctggtgcaacggctaaccgtgttgcgctcgaagcttgcgtccaagctcgtaacgaaggtcgcgacttgatgcgtgaa------ggtggagacatcatccgtgaagcttgccgctggtcg
>Chrysotila_carterae
ttatgaatctggtgtaattccttatgcaaaaatgggttactgggatccagaatattcaattaaggaaactgatattttagcgcttttccgttgtacacctcaaccaggtgttgaccctgtagaagctgctgccgcgctagctggtgagtcgtcgacagcaacatggacagttgtatggacggatcttctaactgcatgtgatctttaccgtgcgaaagcataccgtgtagatccagtgccaagtgcagcagatacttacttctgttacatcgcttacgatattgatctatttgaggaaggctcactagctaacctaactgcgtctattattggtaacattttcggtttcaaggctgtaaaagctctaagacttgaagatatgcgtatgccatacgcactactaaagacttaccaaggtccagctactggcctaatcgtagagcgagagcgtctagataaattcggtcgcccactactaggtgcaactgttaagcctaagctaggtctttcaggtaaaaactacggtcgtgtagtattcgaaggtcttaaaggtggtctagatttccttaaggatgatgagaacattaactcacagcctttcatgcgttaccgcgagcgtttcctttactcaatggaaggtgtaaaccatgcagcggcagtaagtggtgaagtaaaaggtcactaccttaatgcgacagcggcgactatggaagatatgtatgagcgtgctgaattcgctaaggatttaggttcagttatcgttatgattgaccttgtaattg---gttatacagcaatccagtcaatggctatctgggcacgtaagacagatatgattcttcaccttcaccgtgcaggtaactcaacttactcacgtcaaaagtctcatggaatgaacttccgtgtaatctgtaagtggatgcgtatgtcaggtgttgaccatattcatgcgggtacagtagtaggtaagctagaaggtgatcctttaatgattaaaggtttctacaacactctacttgagttcaagagtgatattaacctacctcaaggtctattcttcgcgcaagattgggcttctctacgtaaatgtgtaccagtggcttctggtggtatccactgtggccaaatgcaccaactaattaactacctaggagacgacgtagtacttcagttcggtggtggtacaatcggtcaccctgatggtatccaagcaggtgcaacagctaaccgtgtggctttagagtgtatggttatcgctcgtaacgaaggtcgtgactacatctcagag------ggtccgcagatcttaagagatgctgctaagacttgt
>Porphyridium_purpureum
ttatgaatctggtgtaattccatatgctaaaatgggttactgggatgctgactatgctattaaagagactgatgttttagctttatttcgtgtaactccacaaccaggagttgatccagttgaagcagctgcagcaattgctggtgagtcttcgactgcaacatggactgtagtatggactgacttattaactgcatgtgatttataccgtgctaaagcttatagagttgatccagtaccaaatagcccagaccagttttttgcctacatagcttatgatattgacttattcgaagaaggatcaatagcaaatttaacagcttctattatcggtaacgtatttggttttaaagcagttaaagcacttcgtttggaagatatgcgtttaccaatcgcatacctaaaaacgtttcaaggtccagctacaggtgtaatcgtagaacgtgaacgtatgaacaactttggtcgtcctattctaggtgctacagtaaaaccgaaattaggtttatctggtaaaaactatggacgtgtagtttatgaaggtctaaaaggtggtttagatttcttaaaagatgacgaaaacatcaactctcaaccatttatgcgttggagagagcgtttcttattctgtattgaaggtactaaccgtgctgttgcagcttcaggtgaagttaaaggtcactatttaaatgtaactgctgctactcaagaagatatgtacgagcgtgcagagtttgctaaagaagttggcagtattatatgcatgattgacttagtaatcg---gttatactgcaattcaaactatggctaaatgggcacgtaaaaatgatatgattcttcatttacaccgtgctggtaactctacatattctcgtcaaaaaaatcacggtatgaatttccgtgtaatttgtaagtggatgcgtatggcaggtgttgaccatattcatgctggtactgtagtaggtaaattagaaggggatcctttaatgattaaaggtttctataacactttactagattcgcacttaccaattaaccttcctcaaggtttattctttgaacaaaattgggcttctctaagaaaagtaatgccagttgcttcaggtggtattcactgtggtcaaatgcaccaattaatcaattacttaggtgatgacgtggttttacaattcggtggtggtacaattggtcatccggatggcattcaagcaggtgctactgcaaaccgtgttgctttagagtgcatggtacaggctcgtaatgaaggtcgtgattatattagtgaa------ggacctcaaattttgagagatgcagctaaaacatgt
>Prochlorococcus_marinus_str._XMU1401
gtatgatgcaggggta---aaggagtacagagatacctactggactccagaatatgtacccctagacaccgatttactagcctgtttcaaatgtacaggtcaagaaggtgtccccagagaagaagttgcagcagctgttgccgctgaatcttcaacaggtacttggtcaacagtttggtccgagttacttacagatttagaattttataaaggacgttgttatcgaatcgaagacgttcctggagaccctgaagctttttatgcttttattgcatatcctttagatctttttgaagagggttctattacaaacgtattaacatctcttgtaggaaacgtttttggatttaaagctctaagacacctacgtctagaagatattagattcccaatcgctttcatcaaaacttgcggtggtccaccaaatggaatcgtagttgaaagagatcgtttaaacaaatatggaagacctctacttggttgtactattaaacctaaattaggtttatctggtaaaaactatggccgagttgtatatgagtgccttagaggtggtctcgatttaacgaaggatgacgagaatattaactctcagccattccaacgttggagagaaagatttgagtttgttgcagaagcagttaagcttgctcagcaggaaactggcgaagttaaaggtcactacctaaactgtactgccaacactcctgaagaactttacgaaagagctgaatttgcaaaagagctagatatgccaatcatcatgcatgattatataactggcggttttactgcaaatactggattagcaaactggtgtcgtaaaaatggcatgcttctacatattcatagagcgatgcatgctgttattgatagacatccaaaacacggtatccatttcagggttctagcaaaatgtttgagactctccggaggcgatcaactacatactggaactgttgttggaaaactagaaggtgatcgtcaaacaactcttggttacattgacaacttaagagagtcatttgttcccgaagatagatcaagaggtaacttctttgatcaagattggggttcaatgccaggagtatttgctgtcgcatcaggtggtattcacgtatggcatatgcctgcactcctagcgatttttggagatgactcttgtcttcagtttggtggaggaacacatggtcatccatggggttcagctgctggagctgcagccaacagagttgctttagaagcttgcgtaaaagcacgtaatgctggtcgcgaaatcgaaaaagag------agtagagacattcttatggaagctgctaaacacagt
>Pteridium_aquilinum_subsp._aquilinum
attcaaagctggtgtt---aaagattatcgattgacctattacacccccgaatataagaccaaagacactgatatcttagcagccttccgaatgaccccacaacccggagtaccggctgaggaagcaggagctgcggtagctgcagaatcctccacgggtacatggaccactgtatggacagacgggcttaccagtcttgatcgctacaagggccgatgctacgatattgaacccgtcgctggagaagaaaaccagtatatcgcatatgtagcttatcccttggatctatttgaagaaggttctgtaaccaatttgttcacttcaattgtaggtaatgttttcggatttaaggccctacgcgctctacgcctagaagaccttcgaattcctcccgcttattctaaaactttcattggaccgcctcacggtattcaggtcgaaagagacaaactgaacaaatatggacgtcccttattgggatgtacaatcaagccaaaattgggcttgtctgctaaaaattacggtagagccgtctatgaatgccttcgtggtggacttgatttcacaaaagatgatgaaaacgtaaattcccaaccattcatgcgttggagagatcgcttcttattcgtatcagaggctcttttcaaagcccaggctgaaaccggcgaaatcaagggacattacttaaatgccactgctggtacgtgtgaagaaatgatgaagagagctgcttttgcatacgaattgggtgtaccaatcgtcatgcatgactacctgaccgggggatttactgcaaataccagcttagctttttattgcagagaccatgggctgcttcttcacattcaccgtgcaatgcatgctgtcatcgatagacaacgaaatcacggtatacatttccgcgtattggccaaagcattacgcatgtccggtggagaccacattcacgccggaactgtagtaggcaaactagagggagaacgagaagtcactttgggttttgtcgatttgcttcgcgatgattacatcgagaaagatcgtagccgtggcatctatttcacgcaagattgggtatctatgccgggtgtactccccgtagcttcagggggtatccacgtctggcacatgcccgctctaaccgaaatcttcggggacgattctgtcttgcagttcggtggcggaactttaggacatccatggggaaatgcgcctggtgccgtagctaaccgagtcgcattagaagcttgtgtacaagctcgtaatgagggccgcgacctcgctcgtgaa------ggtaatgagatcattcgcgaagcttgtaagtggagt
>Rhodobacter_sphaeroides
ctacaaggccggcgtcctgaaatatgcccagatgggttactgggacggcgattacgtccccaaggacaccgacgtgctggcgctgttccgcatcacaccgcaggagggggtggatccggtcgaggcggccgccgccgtggccggcgaaagctcgactgcgacctggaccgtggtctggaccgaccggctgaccgcctgcgacagctaccgcgccaaggcctaccgggtggagccggtgccgggcacgccggggcagtatttctgctatgtggcctatgacctgatcctgttcgaggaaggctcgatcgccaacctcaccgcctcgatcatcggcaacgtcttcagcttcaagccgctgaaggccgcccggctcgaggacatgcgcttccccgtggcctatgtgaagacctacaagggcccgcccaccggcatcgtgggcgagcgcgagcggctggacaagttcggcaagccccttctcggcgccaccacgaagcccaagctcggcctgtcgggcaagaactacggccgcgtggtctatgaggggctgaagggcggcctcgacttcatgaaggacgacgagaacatcaactcgcagcccttcatgcactggcgcgaccggttcctctatgtgatggaggcggtgaacctcgcctcggcccagaccggcgaggtgaagggccactacctcaacatcaccgccggcacgatggaggagatgtaccggcgggcggaattcgccaagtcgcttggctcggtcatcgtgatggtcgatctcatcatcggctatacggcgatccagtcgatctcgg---aatggtgccggcagaacgacatgatcctgcacatgcaccgcgcgggccacggcacctacacgcggcagaagaaccacggcatcagcttccgcgtgatcgccaagtggctgcggctggcgggggtggaccatctgcattgcggcacggccgtgggcaagctcgagggcgacccgctgacggtgcagggctattacaatgtctgccgcgagcccttcaacacggtcgacctgccgcgcgggatcttcttcgagcaggactgggcggacctgaggaaggtcatgccggtggcctcgggcgggatccatgccgggcagatgcaccagcttctgagcctcttcggcgacgatgtggtgctgcagttcggcggcggcaccatcggccacccgatggggatccaggccggggcgaccgcgaaccgcgtggcgctggaagcgatggtgctggcgcgcaacgagggccgcaacatcgatgtggag------ggcccggagatcctccgcgccgcggccaaatggtgc
>Sarracenia_flava
attcaaagctggtgtt---aaagattacaaattgacttattatactcctgactatgaaaccaaagctactgatatcttggcagcattccgagtaactccccaacctggagttccacccgaggaagcgggggccgcggtagctgcggaatcttctactggtacatggacaactgtgtggaccgatggacttactagccttgatcgttacaaagggcgatgctaccacatcgagcccgttgctggagaagaaaatcaatatattgcttatgtagcttatcctttagacctttttgaagaaggttctgttactaacatgtttacctccattgtggggaatgtatttgggttcaaagccctgcgcgctctacgtctagaagatctgcgaatccctcctgcatattctaaaactttccaaggaccgcctcatggcatccaagttgaaagagataaattgaacaagtatggtcgtcccctattgggatgtactattaaaccgaaattggggttatccgctaaaaactacggtagagccgtttatgaatgtctccgcggtggacttgattttaccaaagatgatgagaacgtgaactcccaaccatttatgcgttggagagaccgtttcttattttgtgccgaagcaatttataaagcacaggctgaaacaggtgaaatcaaagggcattacttgaatgctactgcaggtacatgggaagaaatgatcaaaagggctgtatttgccagagaattaggagttcctatcgtaatgcacgactatttaacagggggattcactgcaaatactagcttggctcattattgccgagataatggcctacttcttcacatccatcgtgcaatgcacgcagttattgatagacagaagaatcatggtatacactttcgtgtactagctaaagcattacgtatgtctggtggagatcatattcacgctggtactgtagtaggtaaacttgaaggggaaagagacatcactctaggctttgttgatttactacgtgaggattatattgaaaaagatcgaacccgtggtatttatttctctcaagattgggtctctctaccaggtgttctacccgtggcctcagggggtattcacgtttggcatatgcctgctctgaccgagatctttggggatgattctgtactacagttcggtggaggaactttaggacacccttggggaaatgcaccaggtgccgtagctaatcgagtagctctagaagcatgtgtacaagctcgtaatgaggggcgtgatcttgctcgtgag------ggtaatgaaattatccgtgaggctagcaaatggagt
>Tetradesmus_obliquus
attcaaagccggtgtt---aaagattatcgtttaacatattacactccagattacgttgtaaaagatactgatattttagcagcattccgtatgactccacaaccaggtgttccacctgaagaatgtggtgcagctgttgcagctgaatcatcaacaggtacttggacaactgtatggactgatggtcttactacattagaccgttacaaaggtcgttgttatgatatcgagccggtaccaggtgaagacaaccaatacattgcttatgtagcataccctattgacctttttgaagaaggatcagtaactaacttattcacttcaatcgtaggaaacgtatttggtttcaaagctcttcgtgcattacgtttagaagatttacgtatccctcctgcttacgttaaaacattccaaggacctccacatggtattcaggttgaacgtgacaaattaaacaaatacggtcgtggtttattaggttgtactattaaaccgaaattaggtttatcagctaaaaactatggacgtgctgtttacgaatgtttacgtggtggtttagattttacaaaagatgacgaaaacgtaaactcacaaccattcatgcgttggagagaccgtttcttattcgttgctgaagctacttacaaagctcagtctgaaactggtgaaattaaaggtcactacttaaacgctactgctgctacttgtgaagaaatgttaaaacgtgctcaatgtgctaaagaattaggtgtacctattattatgcatgactacttaacaggtggttttacagcaaacacttcattatcttcttactgtcgtgatcatggtttattattacacattcaccgtgctatgcacgctgtaattgaccgtcaaagaaaccacggtattcacttccgtgtattagctaaagctcttcgtctgtcaggtggtgaccacttacactcaggaactgtagttggtaaattagaaggtgaacgtgaagttactttaggtttcgtagacttaatgcgtgatgactacatcgaaaaagaccgtagccgtggtatttacttcactcaagactggtgttctatgggtggtactatgccagttgcttctggtggtattcacgtatggcacatgccagctttagttgaaatctttggtgatgacgcttgtttacaattcggtggaggtactttaggacacccttggggtaacgctcctggtgctgttgctaaccgtgttgctttagaagcttgtactcaagctcgtaacgaaggtcgtgatttagctcgtgaa------ggtggtgatgttatccgctcagcttgtaaatggtct
>Synechococcus_elongatus_PCC_6301
ctataaggccggggtg---aaggactacaaactcacctattacacccccgattacacccccaaagacactgacctgctggcggctttccgcttcagccctcagccgggtgtccctgctgacgaagctggtgcggcgatcgcggctgaatcttcgaccggtacctggaccaccgtgtggaccgacttgctgaccgacatggatcggtacaaaggcaagtgctaccacatcgagccggtgcaaggcgaagagaactcctactttgcgttcatcgcttacccgctcgacctgtttgaagaagggtcggtcaccaacatcctgacctcgatcgtcggtaacgtgtttggcttcaaagctatccgttcgctgcgtctggaagacatccgcttccccgtcgccttggtcaaaaccttccaaggtcctccccacggtatccaagtcgagcgcgacctgctgaacaagtacggccgtccgatgctgggttgcacgatcaaaccaaaactcggtctgtcggcgaaaaactacggtcgtgccgtctacgaatgtctgcgcggcggtctggacttcaccaaagacgacgaaaacatcaactcgcagccgttccaacgctggcgcgatcgcttcctgtttgtggctgatgcaatccacaaatcgcaagcagaaaccggtgaaatcaaaggtcactacctgaacgtgaccgcgccgacctgcgaagaaatgatgaaacgggctgagttcgctaaagaactcggcatgccgatcatcatgcatgacttcttgacggctggtttcaccgccaacaccaccttggcaaaatggtgccgcgacaacggcgtcctgctgcacatccaccgtgcaatgcacgcggtgatcgaccgtcagcgtaaccacgggattcacttccgtgtcttggccaagtgtttgcgtctgtccggtggtgaccacctccactccggcaccgtcgtcggcaaactggaaggcgacaaagcttcgaccttgggctttgttgacttgatgcgcgaagaccacatcgaagctgaccgcagccgtggggtcttcttcacccaagattgggcgtcgatgccgggcgtgctgccggttgcttccggtggtatccacgtgtggcacatgcccgcactggtggaaatcttcggtgatgactccgttctccagttcggtggcggcaccttgggtcacccctggggtaatgctcctggtgcaaccgcgaaccgtgttgccttggaagcttgcgtccaagctcggaacgaaggtcgcgacctctaccgtgaa------ggcggcgacatccttcgtgaagctggcaagtggtcg
>Synechococcus_sp._PCC_7002
gtttaatgccggtgta---caggactaccgcctgacttactacacccccgattacaccccgaaagataccgacttactcgcttgtttccggatgactccccaacctggagtcccccccgaagaatgtgctgcggctgttgcggctgaatcttctaccggtacttggaccactgtatggaccgatggtttaactgacctcgaccgctacaagggtcgttgctacaatgttgaacccgttcccggtgaagacaaccaatatttctgtttcgttgcttaccccctcgatctgtttgaagaaggttctgtaaccaacgttttgacttccttggttggtaacgtattcggttttaaagcgctgcgtgccctgcgcctcgaagatatccgcttccccgttgcgttaatcaaaacttaccaagggcctccccacgggatcactgtagagcgtgacctcctcaacaagtatggtcgtcctctcctcggttgtacgattaagccgaagctcggtctgtctgcgaagaactacggtcgtgcggtttatgaatgtctccgtggtggtcttgacttcaccaaagatgacgaaaacatcaactctcagcctttcatgcgttggcgcgatcgcttcctgttcgttcaagaagctatcgaaaaatcccaagctgaaaccaacgaagttaagggtcactaccttaacgtcaccgctggcacttgcgaagaaatgctcaagcgggctgaattcgctaaggaaatcggcactcccatcatcatgcacgacttcttaactggtggtttcactgcgaatactacccttgcgaagtggtgtcgtgataacggcgttctgctccacatccaccgggcaatgcacgcggtaatcgaccgtcagaagaaccacggtattcacttccgcgttctcgctaagtgtctccgcctctctggtggtgaccacctccactccggtacggttgttggtaagctcgaaggcgatcgcgccgccaccctcggtttcgtagacctgatgcgtgaagactacgttgaagaagatcgttctcgcggtgtattcttcacccaagactacgcttctctccccggcaccatgcctgtggcttccggtggtatccacgtatggcacatgcctgccctcgttgaaatcttcggcgacgattcctgcctccagtttggtggtggtaccctcggtcacccctggggtaacgcacctggtgcaactgcaaaccgtgttgctctggaagcttgtgttcaagctcgtaacgaaggtcgcagcctggcccgtgaa------ggtaatgatgtcctccgtgaagcaggtaagtggtcg
>Synechococcus_elongatus_PCC_7942_=_FACHB-805
ctataaggccggggtg---aaggactacaaactcacctattacacccccgattacacccccaaagacactgacctgctggcggctttccgcttcagccctcagccgggtgtccctgctgacgaagctggtgcggcgatcgcggctgaatcttcgaccggtacctggaccaccgtgtggaccgacttgctgaccgacatggatcggtacaaaggcaagtgctaccacatcgagccggtgcaaggcgaagagaactcctactttgcgttcatcgcttacccgctcgacctgtttgaagaagggtcggtcaccaacatcctgacctcgatcgtcggtaacgtgtttggcttcaaagctatccgttcgctgcgtctggaagacatccgcttccccgtcgccttggtcaaaaccttccaaggtcctccccacggtatccaagtcgagcgcgacctgctgaacaagtacggccgtccgatgctgggttgcacgatcaaaccaaaactcggtctgtcggcgaaaaactacggtcgtgccgtctacgaatgtctgcgcggcggtctggacttcaccaaagacgacgaaaacatcaactcgcagccgttccaacgctggcgcgatcgcttcctgtttgtggctgatgcaatccacaaatcgcaagcagaaaccggtgaaatcaaaggtcactacctgaacgtgaccgcgccgacctgcgaagaaatgatgaaacgggctgagttcgctaaagaactcggcatgccgatcatcatgcatgacttcttgacggctggtttcaccgccaacaccaccttggcaaaatggtgccgcgacaacggcgtcctgctgcacatccaccgtgcaatgcacgcggtgatcgaccgtcagcgtaaccacgggattcacttccgtgtcttggccaagtgtttgcgtctgtccggtggtgaccacctccactccggcaccgtcgtcggcaaactggaaggcgacaaagcttcgaccttgggctttgttgacttgatgcgcgaagaccacatcgaagctgaccgcagccgtggggtcttcttcacccaagattgggcgtcgatgccgggcgtgctgccggttgcttccggtggtatccacgtgtggcacatgcccgcactggtggaaatcttcggtgatgactccgttctccagttcggtggcggcaccttgggtcacccctggggtaatgctcctggtgcaaccgcgaaccgtgttgccttggaagcttgcgtccaagctcggaacgaaggtcgcgacctctaccgtgaa------ggcggcgacatccttcgtgaagctggcaagtggtcg
>Thalassiosira_oceanica
ttacgaatctggtgtaattccatacgctaaaatgggttactgggatgctgcatacacagtaaaagatactgatgtattagcattattccgtatcacaccacaaccaggtgtagatccagtagaagctgcagcagctgtagctggtgaatcttctactgcaacttggactgttgtatggacagatttattaacagcttgtgagcgctaccgtgctaaagcttaccgtgtagatccagtaccaaatacaccggatcaatactttgcatttatcgcatatgaatgtgatttattcgaagaagcttctttatctaacttaacagcatctattattggtaacgtttttggatttaaagcagtttctgctttacgtttagaagatatgcgtattcctcactcatatttaaaaacattccaaggtcctgcgacaggtatcattgtagagcgtgaacgtttaaacaaatatggtactccattattaggtgcaactgtaaaaccaaaattaggtctttctggtaaaaactacggtcgtgtagtttatgaaggtttaaaaggtggtttagatttcttaaaagatgatgaaaacattaactctcaaccattcatgcgttggagagaacgtttcttaaactgtttagaaggtattaaccgtgcgtcagcagcaactggtgaagttaaaggttcttacttaaacgtaacagctgcaacaatggaagaagtatacaaacgtgctgagtatgctaagcaaattggttctattgttattatgatcgatttagttatgg---gttatacagcaattcaatcaattgcatactgggctcgtgaaaatgatatgcttttacatttacaccgtgcaggtaactctacttacgctcgtcaaaaaaatcatggtattaacttccgtgtgatttgtaaatggatgcgtatgtcaggtgtagatcatatccacgctggtacagttgttggtaaattagaaggtgatcctttaatgattaaaggtttctacgacatcttacgtttaactgaattagaagttaacttaccttttggtattttcttcgaaatggattgggctagtttacgtcgttgtatgccagtagcttctggtggtatccactgtggtcaaatgcaccaattaattcactatttaggtgatgatgttgtattacaattcggtggtggtactattggtcaccctgatggtattcaagctggtgctacagcaaaccgtgttgctttagaagcaatggtattagctcgaaatgaaggtgctgattacttcaatactcaagtaggtcctcaaatcttacgtgatgcagctaaaacatgt
>Conticribra_weissflogii
ttacgaatctggtgtaattccatatgctaaaatgggttactgggatgctgcgtacacagtaaaagatactgatgttttagctttattccgtatcacaccacaaccaggtgtagatccagtagaagctgctgctgctgtagcaggtgaatcttctactgcaacttggactgttgtttggacagatttattaacagcttgtgagcgctaccgtgctaaagcttaccgtgtagatccagtaccaaacgctacagatcaatactttgcatttatcgcatacgaatgtgatttattcgaagaaggttctttagctaacttaacagcatctattattggtaacgtttttgggtttaaagcaatttctgctttacgtttagaagatatgcgtattcctcactcatacttaaaaacattccaaggtcctgctacaggtattattgtagaacgtgaacgtttaaataaatacggtattccattattaggtgctactgtaaaacctaaattaggtctttctggtaaaaactacggtcgtgtagtttacgaaggtttaaaaggtggtttagacttcttaaaagatgatgaaaacattaactctcaaccatttatgcgttggagagagcgtttcttaaactgtttagaaggtattaatcgtgcgtcagctgcaactggtgaagttaaaggttcttacttaaacgtaacagctgctactatggaagaagtatacaaacgtgctgagtatgctaaactgattggttctgtaatcatcatgatcgatttagttatgg---gttacacggcaattcaatcaattgcttactgggctcgtgaaaacgatatgttattacacttacaccgtgctggtaactctacttacgctcgtcaaaagaaccatggtattaacttccgtgttatctgtaaatggatgcgtatgtctggtgtagatcacatccacgctggtacagttgttggtaaattagaaggtgatcctttaatgattaaaggtttctacgatattttacgtttaactgaattagaagttaacttaccatacggtatcttctttgaaatggattgggctagtttacgtcgttgtatgccagtagcttctggtggtatccactgtggtcaaatgcaccaattagttcattacttaggtgatgatgttgtattacaattcggtggtggtacaattggtcaccctgatggtatccaagcaggtgctacagcaaaccgtgttgctttagaagcaatggttttagctcgtaacgaaggtcaagattactttaataatcaagtaggtcctcaaatcttacgtgatgctgctaaaacatgt
>Thiobacillus_denitrificans
ctatagcgccggtgtg---aaggaataccggcagacttactggatgcccgaatacacgccgctggataccgacatcctggcgtgcttcaagatcaccccgcaggcgggcgttgaccgtgaagaagcagccgccgccgtggccgccgagtcgtcgaccggcacctggaccaccgtgtggaccgacctgctgaccgacctcgactactacaagggccgcgcctacgccatcgaagacgttccgggcgacgacacctgcttctacgccttcatcgcctacccgatcgacctgttcgaagaaggttcggtcgtcaacgtgttcacctcgctggtcggcaacgtgttcggcttcaaggccgtgcgtgccctgcgtctggaagacgtccgcttcccgatcgcctacgtcaagacctgtggcggcccgccccacggcatccaggtcgagcgcgacgtgatgaacaagtacggtcgtccgctgctcggttgcaccatcaagcccaagctcggtctgtcggccaagaactacggccgcgccgtgtacgagtgcctgcgcggcggtctcgacttcaccaaggacgacgagaacgtcaacagccagcccttcatgcggtggcgtcagcgtttcgacttcgtcatggaagcgatccagaagtccgagcgtgagaccggcgagcgcaagggccactacctgaacgtgaccgccccgacacccgaagagatgtacaagcgtgccgagtacgccaaggaaatcggcgcaccgatcatcatgcacgactacatcaccggcggcttctgtgccaacacgggcctggccaactggtgtcgcgacaacggcatgctgctgcacatccaccgcgccatgcacgccgtgctcgaccgcaacccgcaccacggtatccacttccgcgtgctgaccaagatcctgcgtctgtcgggcggtgaccacctgcactccggcaccgtcgttggcaagctcgaaggcgaccgcgaagcgacgctgggctggatcgacatgatgcgcgacagcttcgtcaaggaagaccgctcgcgcggcattttcttcgaccaggactggggctcgatgcctggcgtgttcccggtcgcctccggcggtatccacgtgtggcacatgcccgcgctggtcacgatcttcggtgacgactccgtgctgcagttcggcggcggcacgctgggtcacccctggggcaacgcggctggcgccgcggccaaccgcgtcgcgctggaagcttgcgtcgaagcgcggaacaagggcgtcgccatcgagaaggaa------ggcaagaccgtcctcaccgaagccgcgaagaacagc
>Tisochrysis_lutea
ttacgaatctggtgtaatcccttacgcaaaaatgggttactgggatccagaatacgcaattaaggatactgatctactagcactgttccgttgtacaccacaaccaggtgtagacccagtagaagctgcagctgcacttgcaggtgaatcttcaactgctacatggactgttgtatggacagaccttttaactgcttgtgatctttaccgtgcgaaagcataccgtgttgatccagttccaggcgcatctgatacttacttctgttacatcgcttacgatcttgacctatttgaagaaggttcacttgctaacctaactgcatcaatcattggtaacatcttcggtttcaaggctgttaaggctcttcgtcttgaagatatgcgtatgccagttgctctattaaagacttaccaaggtccagcaacaggtcttgttgttgagcgtgagcgtctagataagttcggtcgtccacttctaggtgcaacagttaagcctaaattaggtctttctggtaagaactatggtcgtgtagtattcgaaggtcttaaaggtggtctagacttccttaaggatgatgagaacattaactcacaaccatttatgcgttaccgtgagcgtttcctttactcaatggaaggtgttaacaacgctgctgcaacaactggtgaggttaagggtcactaccttaacacaactgcagctacaatggaagatatgtacgagcgtgctgacttcgctaaggagttaggttcagttattgttatgatcgaccttgtaatcg---gttatactgctatccagacaatgggtcgttgggctcgtaagtctgatgttatccttcaccttcaccgtgcaggtaactcaacttactctcgtcaaaagagccacggtatgaacttccgtgtaatctgtaagtggatgcgtatgtcaggttgtgaccacattcacgcaggtacagtagttggtaagctagaaggtgatcctttaatgatcaaaggtttctacaacactctactagatactaagactgatattaaccttcctcaaggtttattcttcgctcaagattgggcttctcttcgtaagtgtgtaccagtagcttctggtggtatccactgtggtcaaatgcaccaattaattgattacctaggtgatgacgtagttcttcagtttggtggtggtacaattggtcacccagatggtatccaagcaggtgcgactgctaaccgtgtagctctagagtcaatggttgttgcacgtaacgaaggtcgtgactacgttgctgaa------ggtcctcaaattttaagagatgcagctagaagctgt
```
