## Supplemental File S5 for "Rubisco adaptation is more limited by phylogenetic constraint than by catalytic trade-off"

```
>Aegilops_biuncialis
acagaaaaagttggatttgctggtgttaaatatttgtactacaccccatatgatactgatatcttggcacgagtacctcagggggttccggaagaagcaggggctgcagtagctgccgaatcttctactggtacatggacagtttggactgatggacttacccttgatcgttacaaaggacgatatgttgggatctatgcttatccattagacctatttgaagagggttccgttactaacatgtttacttccattgtaggtaactttggtttcgccctagctctacgtttggaggatcgaccctataaaactttcggcccgcctcatggtatccaagttgaaagagataagttgaacaagtatggtcgtcctttattgggatgtactattaaaccaaaattgggattatccgcaaattatggtagagcgtatgagtgtctacgtggtggacttgattttaccaaagatgatgaaaacgtaaactcacaaccatttatgcgctggagagaccgtttttttgaaaaacaggaaaccggtgaaaaggggcattacttgaatgcgactgcgacagaaatgaagagagctgcaagagaattagggcctattatgcatgactacactgggggattcaccaatactttgtattgcaatggcctacttcttcacattcaccgtgcaatgcatgcagttattgatagacagaaaaatcatggtcatttccgtgtattagctaaagcattgcgttctgggggagatcatcacggtacagtagtaaagttagaagggcgcactttaggttttgttgatttacgcgatgatgaagatcgtcgcggtatcttcactcagtggtccccaggtgttccggtagcttcaggtggtattcatgtttggcatatgccagctctgaccgaaatctttggggacgattctgtattacaatttggtggaggaactttaggacatccttggggaaatgcacctggtgcagctaatcgagtggctgaagcctgtgtagctcgtaacgaagggcgccttgctgaaggtaatattatctggagtgaactagccgcagct
>Aegilops_comosa
acagaaaaagttggatttgctggtgttaaatatttgtactacaccccatatgatactgatatcttggcacgagtacctcagggggttccggaagaagcaggggctgcagtagctgccgaatcttctactggtacatggacagtttggactgatggacttacccttgatcgttacaaaggacgatatgttgggatctatgcttatccattagacctatttgaagagggttccgttactaacatgtttacttccattgtaggtaactttggtttcgccctagctctacgtttggaggatcgaccctataaaactttcggcccgcctcatggtatccaagttgaaagagataagttgaacaagtatggtcgtcctttattgggatgtactattaaaccaaaattgggattatccgcaaattatggtagagcgtatgagtgtctacgtggtggacttgattttaccaaagatgatgaaaacgtaaactcacaaccatttatgcgctggagagaccgtttttttgaaaaacaggaaaccggtgaaaaggggcattacttgaatgcgactgcgacagaaatgaagagagctgcaagagaattagggcctattatgcatgactacactgggggattcaccaatactttgtattgcaatggcctacttcttcacattcaccgtgcaatgcatgcagttattgatagacagaaaaatcatggtcatttccgtgtattagctaaagcattgcgttctgggggagatcatcacggtacagtagtaaagttagaagggcgcactttaggttttgttgatttacgcgatgatgaagatcgtcgcggtatcttcactcagtggtccccaggtgttccggtagcttcaggtggtattcatgtttggcatatgccagctctgaccgaaatctttggggacgattctgtattacaatttggtggaggaactttaggacatccttggggaaatgcacctggtgcagctaatcgagtggctgaagcctgtgtagctcgtaacgaagggcgccttgctgaaggtaatattatctggagtgaactagccgcagct
>Aegilops_cylindrica
acagaaaaagttggatttgctggtgttaaatatttgtactacaccccatatgatactgatatcttggcacgagtacctcagggggttccggaagaagcaggggctgcagtagctgccgaatcttctactggtacatggacagtttggactgatggacttacccttgatcgttacaaaggacgatatgttgggatctatgcttatccattagacctatttgaagagggttccgttactaacatgtttacttccattgtaggtaactttggtttcgccctagctctacgtttggaggatcgaccctataaaactttcggcccgcctcatggtatccaagttgaaagagataagttgaacaagtatggtcgtcctttattgggatgtactattaaaccaaaattgggattatccgcaaattatggtagagcgtatgagtgtctacgtggtggacttgattttaccaaagatgatgaaaacgtaaactcacaaccatttatgcgctggagagaccgtttttttgaaaaacaggaaaccggtgaaaaggggcattacttgaatgcgactgcgacagaaatgaagagagctgcaagagaattagggcctattatgcatgactacactgggggattcaccaatactttgtattgcaatggcctacttcttcacattcaccgtgcaatgcatgcagttattgatagacagaaaaatcatggtcatttccgtgtattagctaaagcattgcgttctgggggagatcatcacggtacagtagtaaagttagaagggcgcactttaggttttgttgatttacgcgatgatgaagatcgtcgcggtatcttcactcagtggtccccaggtgttccggtagcttcaggtggtattcatgtttggcatatgccagctctgaccgaaatctttggggacgattctgtattacaatttggtggaggaactttaggacatccttggggaaatgcacctggtgcagctaatcgagtggctgaagcctgtgtagctcgtaacgaagggcgccttgctgaaggtaatattatctggagtgaactagccgcagct
>Aegilops_juvenalis
acagaaaaagttggatttgctggtgttaaatatttgtactacaccccatatgatactgatatcttggcacgagtacctcagggggttccggaagaagcaggggctgcagtagctgccgaatcttctactggtacatggacagtttggactgatggacttacccttgatcgttacaaaggacgatatgttgggatctatgcttatccattagacctatttgaagagggttccgttactaacatgtttacttccattgtaggtaactttggtttcgccctagctctacgtttggaggatcgaccctataaaactttcggcccgcctcatggtatccaagttgaaagagataagttgaacaagtatggtcgtcctttattgggatgtactattaaaccaaaattgggattatccgcaaattatggtagagcgtatgagtgtctacgtggtggacttgattttaccaaagatgatgaaaacgtaaactcacaaccatttatgcgctggagagaccgtttttttgaaaaacaggaaaccggtgaaaaggggcattacttgaatgcgactgcgacagaaatgaagagagctgcaagagaattagggcctattatgcatgactacactgggggattcaccaatactttgtattgcaatggcctacttcttcacattcaccgtgcaatgcatgcagttattgatagacagaaaaatcatggtcatttccgtgtattagctaaagcattgcgttctgggggagatcatcacggtacagtagtaaagttagaagggcgcactttaggttttgttgatttacgcgatgatgaagatcgtcgcggtatcttcactcagtggtccccaggtgttccggtagcttcaggtggtattcatgtttggcatatgccagctctgaccgaaatctttggggacgattctgtattacaatttggtggaggaactttaggacatccttggggaaatgcacctggtgcagctaatcgagtggctgaagcctgtgtagctcgtaacgaagggcgccttgctgaaggtaatattatctggagtgaactagctgctgct
>Aegilops_speltoides
acagaaaaagttggatttgctggtgttaaatatttgtactacaccccatatgatactgatatcttggcacgagtacctcagggggttccggaagaagcaggggctgcagtagctgccgaatcttctactggtacatggacagtttggactgatggacttacccttgatcgttacaaaggacgatatgttgggatctatgcttatccattagacctatttgaagagggttccgttactaacatgtttacttccattgtaggtaactttggtttcgccctagctctacgtttggaggatcgaccctataaaactttcggcccgcctcatggtatccaagttgaaagagataagttgaacaagtatggtcgtcctttattgggatgtactattaaaccaaaattgggattatccgcaaattatggtagagcgtatgagtgtctacgtggtggacttgattttaccaaagatgatgaaaacgtaaactcacaaccatttatgcgctggagagaccgtttttttgaaaaacaggaaaccggtgaaaaggggcattacttgaatgcgactgcgacagaaatgaagagagctgcaagagaattagggcctattatgcatgactacactgggggattcaccaatactttgtattgcaatggcctacttcttcacattcaccgtgcaatgcatgcagttattgatagacagaaaaatcatggtcatttccgtgtattagctaaagcattgcgttctgggggagatcatcacggtacagtagtaaagttagaagggcgcactttaggttttgttgatttacgcgatgatgaagatcgtcgcggtatcttcactcagtggtccccaggtgttccggtagcttcaggtggtattcatgtttggcatatgccagctctgaccgaaatctttggggacgattctgtattacaatttggtggaggaactttaggacatccttggggaaatgcacctggtgcagctaatcgagtggctgaagcctgtgtagctcgtaacgaagggcgccttgctgaaggtaatattatctggagtgaactagccgcagct
>Aegilops_tauschii
acagaaaaagttggatttgctggtgttaaatatttgtactacaccccatatgatactgatatcttggcacgagtacctcagggggttccggaagaagcaggggctgcagtagctgccgaatcttctactggtacatggacagtttggactgatggacttacccttgatcgttacaaaggacgatatgttgggatctatgcttatccattagacctatttgaagagggttccgttactaacatgtttacttccattgtaggtaactttggtttcgccctagctctacgtttggaggatcgaccctataaaactttcggcccgcctcatggtatccaagttgaaagagataagttgaacaagtatggtcgtcctttattgggatgtactattaaaccaaaattgggattatccgcaaattatggtagagcgtatgagtgtctacgtggtggacttgattttaccaaagatgatgaaaacgtaaactcacaaccatttatgcgctggagagaccgtttttttgaaaaacaggaaaccggtgaaaaggggcattacttgaatgcgactgcgacagaaatgaagagagctgcaagagaattagggcctattatgcatgactacactgggggattcaccaatactttgtattgcaatggcctacttcttcacattcaccgtgcaatgcatgcagttattgatagacagaaaaatcatggtcatttccgtgtattagctaaagcattgcgttctgggggagatcatcacggtacagtagtaaagttagaagggcgcactttaggttttgttgatttacgcgatgatgaagatcgtcgcggtatcttcactcagtggtccccaggtgttccggtagcttcaggtggtattcatgtttggcatatgccagctctgaccgaaatctttggggacgattctgtattacaatttggtggaggaactttaggacatccttggggaaatgcacctggtgcagctaatcgagtggctgaagcctgtgtagctcgtaacgaagggcgccttgctgaaggtaatattatctggagtgaactagccgcagct
>Aegilops_triuncialis
acagaaaaagttggatttgctggtgttaaatatttgtactacaccccatatgatactgatatcttggcacgagtacctcagggggttccggaagaagcaggggctgcagtagctgccgaatcttctactggtacatggacagtttggactgatggacttacccttgatcgttacaaaggacgatatgttgggatctatgcttatccattagacctatttgaagagggttccgttactaacatgtttacttccattgtaggtaactttggtttcgccctagctctacgtttggaggatcgaccctataaaactttcggcccgcctcatggtatccaagttgaaagagataagttgaacaagtatggtcgtcctttattgggatgtactattaaaccaaaattgggattatccgcaaattatggtagagcgtatgagtgtctacgtggtggacttgattttaccaaagatgatgaaaacgtaaactcacaaccatttatgcgctggagagaccgtttttttgaaaaacaggaaaccggtgaaaaggggcattacttgaatgcgactgcgacagaaatgaagagagctgcaagagaattagggcctattatgcatgactacactgggggattcaccaatactttgtattgcaatggcctacttcttcacattcaccgtgcaatgcatgcagttattgatagacagaaaaatcatggtcatttccgtgtattagctaaagcattgcgttctgggggagatcatcacggtacagtagtaaagttagaagggcgcactttaggttttgttgatttacgcgatgatgaagatcgtcgcggtatcttcactcagtggtccccaggtgttccggtagcttcaggtggtattcatgtttggcatatgccagctctgaccgaaatctttggggacgattctgtattacaatttggtggaggaactttaggacatccttggggaaatgcacctggtgcagctaatcgagtggctgaagcctgtgtagctcgtaacgaagggcgccttgctgaaggtaatattatctggagtgaactagccgcagct
>Aegilops_uniaristata
acagaaaaagttggatttgctggtgttaaatatttgtactacaccccatatgatactgatatcttggcacgagtacctcagggggttccggaagaagcaggggctgcagtagctgccgaatcttctactggtacatggacagtttggactgatggacttacccttgatcgttacaaaggacgatatgttgggatctatgcttatccattagacctatttgaagagggttccgttactaacatgtttacttccattgtaggtaactttggtttcgccctagctctacgtttggaggatcgaccctataaaactttcggcccgcctcatggtatccaagttgaaagagataagttgaacaagtatggtcgtcctttattgggatgtactattaaaccaaaattgggattatccgcaaattatggtagagcgtatgagtgtctacgtggtggacttgattttaccaaagatgatgaaaacgtaaactcacaaccatttatgcgctggagagaccgtttttttgaaaaacaggaaaccggtgaaaaggggcattacttgaatgcgactgcgacagaaatgaagagagctgcaagagaattagggcctattatgcatgactacactgggggattcaccaatactttgtattgcaatggcctacttcttcacattcaccgtgcaatgcatgcagttattgatagacagaaaaatcatggtcatttccgtgtattagctaaagcattgcgttctgggggagatcatcacggtacagtagtaaagttagaagggcgcactttaggttttgttgatttacgcgatgatgaagatcgtcgcggtatcttcactcagtggtccccaggtgttccggtagcttcaggtggtattcatgtttggcatatgccagctctgaccgaaatctttggggacgattctgtattacaatttggtggaggaactttaggacatccttggggaaatgcacctggtgcagctaatcgagtggctgaagcctgtgtagctcgtaacgaagggcgccttgctgaaggtaatattatctggagtgaactagccgcagct
>Aegilops_vavilovii
acagaaaaagttggatttgctggtgttaaatatttgtactacaccccatatgatactgatatcttggcacgagtacctcagggggttccggaagaagcaggggctgcagtagctgccgaatcttctactggtacatggacagtttggactgatggacttacccttgatcgttacaaaggacgatatgttgggatctatgcttatccattagacctatttgaagagggttccgttactaacatgtttacttccattgtaggtaactttggtttcgccctagctctacgtttggaggatcgaccctataaaactttcggcccgcctcatggtatccaagttgaaagagataagttgaacaagtatggtcgtcctttattgggatgtactattaaaccaaaattgggattatccgcaaattatggtagagcgtatgagtgtctacgtggtggacttgattttaccaaagatgatgaaaacgtaaactcacaaccatttatgcgctggagagaccgtttttttgaaaaacaggaaaccggtgaaaaggggcattacttgaatgcgactgcgacagaaatgaagagagctgcaagagaattagggcctattatgcatgactacactgggggattcaccaatactttgtattgcaatggcctacttcttcacattcaccgtgcaatgcatgcagttattgatagacagaaaaatcatggtcatttccgtgtattagctaaagcattgcgttctgggggagatcatcacggtacagtagtaaagttagaagggcgcactttaggttttgttgatttacgcgatgatgaagatcgtcgcggtatcttcactcagtggtccccaggtgttccggtagcttcaggtggtattcatgtttggcatatgccagctctgaccgaaatctttggggacgattctgtattacaatttggtggaggaactttaggacatccttggggaaatgcacctggtgcagctaatcgagtggctgaagcctgtgtagctcgtaacgaagggcgccttgctgaaggtaatattatctggagtgaactagctgctgct
>Agriophyllum_squarrosum
acagagaaagttggatttgctggtgttaaatacttgtattatactccttatgatactgatatcttggcacgagtacctcaaggagttccagaagaagcaggggctgcagtagctgccgaatcttctactggtacatggacagtatggaccgacggacttacccttgatcgttacaaaggacgatacgttggaatttatgcgtatcctttagacctttttgaagaaggttctgttactaacatgtttacttccattgtgggtaactttgggttcgccctggctctacgtttggaggatcgaccttataaaactttcggcccacctcacgggatccaagttgagagagataaattgaacaagtatggccgtcccctattgggatgcactattaaaccgaaattggggttatctgctaactatggtcgagcgtatgaatgtcttcgcggtggacttgattttaccaaagatgatgaaaatgtgaactcccaaccgtttatgcgttggagagaccgtttctttgaaaaacaagaaacaggtgaaaaagggcattacttgaatgctaccgcgacagaaatgaaaagggctgccagagaattgggacctatcatgcatgactacacaggtggattcactaatactttgtattgtaatggtctacttcttcacatccaccgtgcaatgcacgcagttattgatagacagaagaatcatggtcacttccgtgtactagctaaagcgttacgttctggtggagatcatcatggtaccgtagtaaagcttgaagggagaactttaggctttgttgatttacgtgatgatgaagaccgacgcggtattttcactcaatggtccccaggtgttcccgttgcttcaggaggtattcacgtttggcatatgcccgctctaaccgagatctttggggatgattctgtactacagtttggtggaggaactttaggacacccttggggaaatgcaccgggtgctgcgaatcgagtagctgaagcatgtgtagctcgtaatgagggacgtcttgctgagggtaatattatttggagtgaactagctgctgct
>Agrostis_scabra
acagagaaagttggattcgctggtgttaaatatttgtactacaccccgtatgatactgatatcttggcacgagtacctcaaggggttccggaagaagcaggggctgcagtagctgccgaatcttctactggtacatggacagtttggactgatggacttacccttgatcgttataaaggacgatatgttgggatctatgcttatccattagacctatttgaagagggttccgttactaacatgtttacttccattgtgggtaactttggtttcgccctagctctacgtctggaggatcgaccctataaaactttcggcccgcctcatggtatccaagttgaaagagataagttgaacaagtatggtcgtcctttattgggatgtactattaaaccaaaattgggattatccgcaaattacggtagagcgtatgagtgtctacgtggtggacttgattttaccaaagatgatgaaaacgtaaactcacaaccatttatgcgttggagagaccgtttttttgaaaaacaggaaaccggtgaaaaggggcattacttgaatgcgactgcaacagaaatgaaaagagctgcgagagaattagggcctattatgcatgactacactgggggattcaccaatactttgtattgcaatggcctacttcttcacattcaccgtgcaatgcatgcagttattgatagacagaaaaatcatggtcatttccgtgtattagctaaagcattgcgttctgggggagatcatcacggtacagtagtaaagttagaagggcgcactttaggttttgttgatttacgcgatgatgaagatcgtcgcggtatcttcactcagtggtccccaggtgttccagtagcttcaggtggtattcatgtttggcatatgccagctctgaccgaaatctttggggatgattctgtattacaatttggtggaggaactttaggacatccttggggaaatgcacctggtgcagctaatcgagtggctgaagcctgtgtagctcgtaacgaagggcgccttgctgaaggtaatattatctggagtgaactagctgctgct
>Agrostis_stolonifera
acagaaaaagttggatttgctggtgttaaatatttgtactacaccccgtatgatactgatatcttggcacgagtacctcaaggggttccggaagaagcaggggctgcagtagctgccgaatcttctactggtacatggacagtttggactgatggacttacccttgatcgttataaaggacgatatgttgggatctatgcttatccattagacctatttgaagagggttccgttactaacatgtttacttccattgtgggtaactttggtttcgccctagctctacgtctggaggatcgaccctataaaactttcggcccgcctcatggtatccaagttgaaagagataagttgaacaagtatggtcgtcctttattgggatgtactattaaaccaaaattgggattatccgcaaattacggtagagcgtatgagtgtctacgtggtggacttgattttaccaaagatgatgaaaacgtaaactcacaaccatttatgcgttggagagaccgtttttttgaaaaacaggaaaccggtgaaaaggggcattacttgaatgcgactgcaacagaaatgaaaagagctgcgagagaattagggcctattatgcatgactacactgggggattcaccaatactttgtattgcaatggcctacttcttcacattcaccgtgcaatgcatgcagttattgatagacagaaaaatcatggtcatttccgtgtattagctaaagcattgcgttctgggggagatcatcacggtacagtagtaaagttagaagggcgcactttaggttttgttgatttacgcgatgatgaagatcgtcgcggtatcttcactcagtggtccccaggtgttccagtagcttcaggtggtattcatgtttggcatatgccagctctgaccgaaatctttggggatgattctgtattacaatttggtggaggaactttaggacatccttgggggaatgcacctggtgcagctaatcgagtggctgaagcctgtgtagctcgtaacgaagggcgccttgctgaaggtaatattatctggagtgaactagccgcggct
>Amaranthus_caudatus
acagagaaagttggatttgctggtgttaaatacttgtattatactccttatgatactgatatcttggcacgagtacctcaaggagttccagaagaagcgggggctgcagtagctgccgaatcttctactggtacatggacagtatggaccgacggacttacccttgatcgttacaaaggacgatacgttggaatttatgcgtatcctttagacctttttgaagaaggttctgttactaacatgtttacttccattgtgggtaactttgggttcgctttggctctacgtttggaagatcgaccttataaaactttcggcccgcctcacggtatccaggttgaaagagataaattgaacaagtacggtcgtcccctattgggatgcactattaaaccaaaattggggttatccgctaactatggtcgagcatatgaatgtcttcgtggtggacttgattttaccaaagatgatgaaaacgtgaattcccagccgttcatgcgttggagagaccgtttctttgaaaaacaagaaacaggtgaaaaagggcattatttgaatgctaccgcaactgaaatgaaaagagctgctagagagttgggaccaatcatgcatgactacacaggtggattcactaatactttgtattgcaatggtctacttcttcacatccaccgtgcaatgcacgcagttattgatagacagaagaatcatggtcacttccgtgtactagctaaagcgttacgttctggtggagaccatcatggtaccgtagtaaagcttgaagggagaactttaggctttgttgatttacgtgatgatgaagacagacgcggtatcttcactcaatggtcccctggtgttcctgttgcttcaggaggtattcacgtttggcatatgcctgctctaaccgaaatcttcggggatgattctgtactacagtttggtggaggaactttaggacacccttgggggaatgcaccgggtgctgcgaatcgagtagctgaagcatgtgtagctcgtaatgagggacgtcttgctgagggtaatattatttggagtgaactagctgctgct
>Amaranthus_hybridus
acagagaaagttggatttgctggtgttaaatacttgtattatactccttatgatactgatatcttggcacgagtacctcaaggagttccagaagaagcgggggctgcagtagctgccgaatcttctactggtacatggacagtatggaccgacggacttacccttgatcgttacaaaggacgatacgttggaatttatgcgtatcctttagacctttttgaagaaggttctgttactaacatgtttacttccattgtgggtaactttgggttcgctttggctctacgtttggaagatcgaccttataaaactttcggcccgcctcacggtatccaggttgaaagagataaattgaacaagtacggtcgtcccctattgggatgcactattaaaccaaaattggggttatccgctaactatggtcgagcatatgaatgtcttcgtggtggacttgattttaccaaagatgatgaaaacgtgaattcccagccgttcatgcgttggagagaccgtttctttgaaaaacaagaaacaggtgaaaaagggcattatttgaatgctaccgcaactgaaatgaaaagagctgctagagagttgggaccaatcatgcatgactacacaggtggattcactaatactttgtattgcaatggtctacttcttcacatccaccgtgcaatgcacgcagttattgatagacagaagaatcatggtcacttccgtgtactagctaaagcgttacgttctggtggagaccatcatggtaccgtagtaaagcttgaagggagaactttaggctttgttgatttacgtgatgatgaagacagacgcggtatcttcactcaatggtcccctggtgttcctgttgcttcaggaggtattcacgtttggcatatgcctgctctaaccgaaatcttcggggatgattctgtactacagtttggtggaggaactttaggacacccttgggggaatgcaccgggtgctgcgaatcgagtagctgaagcatgtgtagctcgtaatgagggacgtcttgctgagggtaatattatttggagtgaactagctgctgct
>Amphicarpaea_bracteata
acagagaaagttgggttcgctggtgttaaatatttgtattatactccttatgatactgatatcttggcacgagtacctcaaggagttccggaagaagcaggtgccgcggtagctgccgaatcttctactggtacatggacagtgtggaccgatgggcttacccttgatcgttacaaaggacgatacgttgggatttatgcttatcctttagacctttttgaagaaggttctgttactaacatgtttacttccattgtcggtaattttgggttcgccctggctctacgtctggaggatcgaccttataaaactttcggtccgcctcatggcatccaagttgagagagataaattgaacaagtatggtcgtcccctattaggatgtactattaaacctaaattggggttatccgctaattatggtagagcatatgaatgtcttcgtgggggacttgattttaccaaagatgatgaaaatgtgaattcccaaccatttatgcgttggagagaccgtttctttgaaaaacaggaaacaggtgaaaaagggcattacttgaatgcaactgcgacagaaatgaaaagagctgccagagaattaggccctatcatgcatgattatacggggggattcactaatactttgtattgcaatggtctacttcttcatatacatcgtgcaatgcatgcagttatcgacagacaaaagaatcacggccactttcgtgtactagctaaagcattacgttctggtggagatcatcacggtaccgtagtaaaacttgaagggagaactttaggttttgttgatttacgtgatgatgaagatcgacgcggtattttcactcagtggtctcctggtgttcctgttgcttcgggaggtattcacgtttggcatatgcctgctctgaccgagatctttggagatgattccgtactccaatttggtggaggaactttaggacacccttggggaaatgcacctggtgctgctaatcgagtagctgaagcatgtgtagctcgaaatgaaggacgccttgctgaaggtaatattatctggagtgaattagctgctgct
>Arctagrostis_latifolia
acagagaaagttggatttgctggtgttaaatatttgtactacaccccgtatgatactgatatcttggcacgagtacctcagggggttcccgaagaagcaggggctgcagtagctgccgaatcttctactggtacatggacagtttggactgatggacttacccttgatcgttacaaaggacgatatgttgggatctatgcttatccattagacctatttgaagagggttccgttactaacatgtttacttccattgtgggtaactttggtttcgccctagctctacgtctggaggatcgaccctataaaactttcggcccgcctcatggtatccaagttgaaagagataagttgaacaagtatggtcgtcctttattgggatgtactattaaaccaaaattgggattatccgcaaattacggtagagcgtatgagtgtctacgtggtggacttgattttaccaaagatgatgaaaacgtaaactcacaaccatttatgcgttggagagaccgtttttttgaaaaacaggaaaccggtgaaaaggggcattacttgaatgcgactgcaacagaaatgaagagagctgcgagagaattagggcctattatgcatgactacactgggggattcaccaatactttgtattgcaatggcctacttcttcacattcaccgtgcaatgcatgcagttattgatagacagaaaaatcatggtcatttccgtgtattagctaaagcattgcgttctgggggagatcatcacggtacagtagtaaagttagaagggcgcactttaggttttgttgatttacgcgatgatgaagatcgtcgcggtatcttcactcagtggtccccaggtgttccggtagcttcaggtggtattcatgtttggcatatgccagctctgaccgaaatctttggggatgattccgtattacaatttggtggaggaactttaggacatccttggggaaatgcacctggtgcagctaatcgagtggctgaagcctgtgtagctcgtaacgaagggcgccttgctgaaggtaatattatctggagtgaactagctgctgct
>Artemisia_myriantha
acagagaaagttggattcgctggggttaaatatttgtattatactccttatgatactgatatcttggcacgagtacctcaaggagttccggaagaagcaggggccgcagtagctgccgaatcttctactggtacatggacagtgtggaccgatggacttacgcttgatcgttacaaagggcgatatgttggaatttatgcttacccattagacctttttgaagaaggttctgttactaacatgtttacttccattgtaggtaactttggtttcgccctggctctacgtctggaagatcgaccttataaaactttcggtccgcctcacggtatccaagttgaaagagataaattgaacaagtatggtcgtcctctgttgggatgtactattaaacctaaattggggttatccgctaactacggtagagcttatgaatgtcttcgtggtggccttgattttactaaagatgatgagaacgtaaactcccaaccatttatgcgttggagagaccgtttctttgaaaaacaagaaacaggtgaaaaagggcattacttgaatgctactgcgacagaaatgaaaagggctgccagagaattgggacctatcatgcatgactacacaggtggattcactaatactttgtattgcaatggcttacttcttcacatccaccgcgcaatgcatgcagttattgatagacagaagaatcatggtcacttccgtgtactagctaaagcgttacgttctggtggagatcatcatggtaccgtagtaaaacttgaagggagaactttgggctttgttgatttacgtgatgatgaagatagacgcggtattttcacccaatggtctccgggtgttccggtagcttcgggcggtattcacgtttggcatatgcctgctctgaccgagatctttggagatgattccgtactacagtttggtggcggaactttaggccacccttggggaaatgcacctggtgccgctaaccgagtagctgaagcatgtgtagctcgtaatgagggacgccttgctgagggtaatattatctggagtgaactagctgctgct
>Artemisia_vulgaris
acagagaaagttggattcgctggggttaaatatttgtattatactccttatgatactgatatcttggcacgagtacctcaaggagttccggaagaagcaggggccgcagtagctgccgaatcttctactggtacatggacagtgtggaccgatggacttacgcttgatcgttacaaagggcgatatgttggaatttatgcttacccattagacctttttgaagaaggttctgttactaacatgtttacttccattgtaggtaactttggtttcgccctggctctacgtctggaagatcgaccttataaaactttcggtccgcctcacggtatccaagttgaaagagataaattgaacaagtatggtcgtcctctgttgggatgtactattaaacctaaattggggttatccgctaactacggtagagcttatgaatgtcttcgtggtggccttgattttactaaagatgatgagaacgtaaactcccaaccatttatgcgttggagagaccgtttctttgaaaaacaagaaacaggtgaaaaagggcattacttgaatgctactgcgacagaaatgaaaagggctgccagagaattgggacctatcatgcatgactacacaggtggattcactaatactttgtattgcaatggcttacttcttcacatccaccgcgcaatgcatgcagttattgatagacagaagaatcatggtcacttccgtgtactagctaaagcgttacgttctggtggagatcatcatggtaccgtagtaaaacttgaagggagaactttgggctttgttgatttacgtgatgatgaagatagacgcggtattttcacccaatggtctccgggtgttccggtagcttcgggcggtattcacgtttggcatatgcctgctctgaccgagatctttggagatgattccgtactacagtttggtggcggaactttaggccacccttggggaaatgcacctggtgccgctaaccgagtagctgaagcatgtgtagctcgtaatgagggacgccttgctgagggtaatattatctggagtgaactagctgctgct
>Brachypodium_distachyon
acagaaaaagttggatttgctggtgttaaatatttgtactacaccccgtatgatactgatatcttggcacgagtacctcaaggggttccggaagaagcaggggctgcagtagctgccgaatcttctactggtacatggacagtttggactgatggacttactcttgatcgttacaaaggacgatatgttgggatctatgcttatccattagatctatttgaagagggttccgttactaacatgtttacttccattgtaggtaactttggtttcgccctagctctacgtctggaggatcgaccctataaaactttcggcccgcctcacggtatccaagtggaaagagataagttgaacaagtatggtcgtcctttattgggatgtactattaagccaaaattgggattatctgcaaattacggtagagcgtatgagtgtctacgtggtggacttgattttaccaaagatgatgaaaacgtaaactcacaaccatttatgcgctggagagatcgtttttttgaaaaacaggaaaccggtgaaaaggggcattacttgaatgcaactgcgacagaaatgaagagagctgcgagagaattaggtcctattatgcatgactacactgggggattcaccaatactttgtattgcaatggcttacttcttcacattcaccgtgcaatgcatgcagttattgatagacagaaaaatcatggtcatttccgtgtattagctaaagcattgcgttctgggggagatcatcacggtacagtagtaaagttagaagggcgcactttaggttttgttgatttacgcgacgatgaagatcgtcgcggtatcttcactcagtggtccccaggtgttccagtagcttcaggtggtattcatgtttggcatatgccagctctgaccgaaatctttggggatgattctgtattacaatttggtggaggaactttaggacatccttggggaaatgcacctggtgcagctaatcgagtggctgaagcctgtgtagctcgtaacgaagggcgccttgctgaaggtaatattatctggagtgaactagccgcagct
>Beta_vulgaris
acagagaaagttggatttgctggtgttaaatacttgtattatactccttatgatactgatatcttggcacgagtacctcaaggagttccagaagaagcaggggctgcagtagctgccgaatcttctactggtacatggacagtatggaccgacggacttacccttgatcgttacaaaggacgatacgttggaatttatgcgtatcctttagacctttttgaagaaggttctgttactaacatgtttacttccattgtgggtaactttgggttcgccctggctctacgtttggaggatcgaccttataaaactttcggcccgcctcacggtatccaagttgagagagataaattgaacaagtatggtcgtcccctattaggatgcactattaaacctaaattggggttatccgctaactatggtcgagcatatgaatgtcttcgcggtggacttgattttaccaaagatgatgaaaacgtgaactcccaaccgtttatgcgttggagagaccgtttctttgaaaaacaagaaacaggtgaaaaggggcattacttgaatgctaccgcgacagaaatgaaaagggctgccagagagttgggacctatcatgcatgactacacagggggattcactaatactttgtattgcaatggtctacttcttcacatccaccgtgcaatgcacgcagttattgatagacagaagaatcatggtcacttccgtgtactagctaaagcgttacgttctggtggagatcatcatggtaccgtagtaaagcttgaagggagaactttaggctttgttgatttacgtgatgatgaagaccgacgcggtattttcactcaatggtccccaggtgttcccgttgcttcaggaggtattcatgtttggcatatgcctgcgctaaccgagatctttggggatgattctgtactacagtttggtggaggaactttaggacacccttggggaaatgcaccaggtgctgcgaatcgagtagctgaagcatgtgtagctcgtaatgagggacgtcttgctgagggtaatattatttggagtgaactagctgctgct
>Bromus_anomalus
acagaaaaagttggattcgctggtgttaaatatttgtactacaccccatatgatactgatatcttggcacgagtacctcagggggttccggaagaagcaggggctgcagtagctgccgaatcttctactggtacatggacagtttggactgatggacttacccttgatcgttacaaaggacgatatgttgggatctatgcttatccattagacctatttgaagagggttccgttactaacatgtttacttccattgtgggtaactttggtttcgccctagctctacgtttggaggatcgaccctataaaactttcggcccgcctcatggtatccaagttgaaagagataagttgaacaagtatggtcgtcctttattgggatgtactattaaaccaaaattgggattatccgcaaattatggtagagcgtatgagtgtctacgtggtggacttgattttaccaaagatgatgaaaacgtaaactcacaaccatttatgcgctggagagaccgtttttttgaaaaacaggaaaccggtgaaaaggggcattacttgaatgcgactgcgacagaaatgaagagagctgctagagaattagggcctattatgcacgactacactgggggattcaccaatactttgtattgcaatggcctacttcttcacattcaccgtgcaatgcatgcagttattgatagacagaaaaatcatggtcatttccgtgtattagctaaagcattgcgttctgggggagatcatcacggtacagtagtaaagttagaagggcgcactttaggttttgttgatttacgcgatgatgaagatcgtcgcggtatcttcactcagtggtccccaggtgttccggtagcttcaggtggtattcatgtttggcatatgccagctctgaccgaaatctttggggacgattctgtattacaatttggtggaggaactttaggacatccttggggaaatgcacctggtgcagctaatcgagtggctgaagcctgtgtagctcgtaacgaagggcgccttgctgaaggtaatattatctggagtgaactagctgctgct
>Calamagrostis_arundinacea
acagagaaagttggattcgctggtgttaaatatttgtactacaccccgtatgatactgatatcttggcacgagtacctcaaggggttccggaagaagcaggggctgcagtagctgccgaatcttctactggtacatggacagtttggactgatggacttacccttgatcgttacaaaggacgatatgttgggatctatgcttatccattagacctatttgaagagggttccgttactaacatgtttacttccattgtgggtaactttggtttcgccctagctctacgtctggaggatcgaccctataaaactttcggcccgcctcatggtatccaagttgaaagagataagttgaacaagtatggtcgtcctttattgggatgtactattaaaccaaaattgggattatccgcaaattacggtagagcgtatgagtgtctacgtggtggacttgattttaccaaagatgatgaaaacgtaaactcacaaccatttatgcgttggagagaccgtttttttgaaaaacaggaaaccggtgaaaaggggcattacttgaatgcgactgcaacagaaatgaaaagagctgcgagagaattagggcctattatgcatgactacactgggggattcaccaatactttgtattgcaatggcctacttcttcacattcaccgtgcaatgcatgcagttattgatagacagaaaaatcatggtcatttccgtgtattagctaaagcattgcgttctgggggagatcatcacggtacagtagtaaagttagaagggcgcactttaggttttgttgatttacgcgatgatgaagatcgtcgcggtatcttcactcagtggtccccaggtgttccagtagcttcaggtggtattcatgtttggcatatgccagctctgaccgaaatctttggggatgattctgtattacaatttggtggaggaactttaggacatccttggggaaatgcacctggtgcagctaatcgagtggctgaagcctgtgtagctcgtaacgaagggcgccttgctgaaggtaatattatctggagtgaactagctgctgct
>Calamagrostis_canescens
acagagaaagttggattcgctggtgttaaatatttgtactacaccccgtatgatactgatatcttggcacgagtacctcaaggggttccggaagaagcaggggctgcagtagctgccgaatcttctactggtacatggacagtttggactgatggacttacccttgatcgttacaaaggacgatatgttgggatctatgcttatccattagacctatttgaagagggttccgttactaacatgtttacttccattgtgggtaactttggtttcgccctagctctacgtctggaggatcgaccctataaaactttcggcccgcctcatggtatccaagttgaaagagataagttgaacaagtatggtcgtcctttattgggatgtactattaaaccaaaattgggattatccgcaaattacggtagagcgtatgagtgtctacgtggtggacttgattttaccaaagatgatgaaaacgtaaactcacaaccatttatgcgttggagagaccgtttttttgaaaaacaggaaaccggtgaaaaggggcattacttgaatgcgactgcaacagaaatgaaaagagctgcgagagaattagggcctattatgcatgactacactgggggattcaccaatactttgtattgcaatggcctacttcttcacattcaccgtgcaatgcatgcagttattgatagacagaaaaatcatggtcatttccgtgtattagctaaagcattgcgttctgggggagatcatcacggtacagtagtaaagttagaagggcgcactttaggttttgttgatttacgcgatgatgaagatcgtcgcggtatcttcactcagtggtccccaggtgttccagtagcttcaggtggtattcatgtttggcatatgccagctctgaccgaaatctttggggatgattctgtattacaatttggtggaggaactttaggacatccttggggaaatgcacctggtgcagctaatcgagtggctgaagcctgtgtagctcgtaacgaagggcgccttgctgaaggtaatattatctggagtgaactagctgctgct
>Calamagrostis_foliosa
acagagaaagttggattcgctggtgttaaatatttgtactacaccccgtatgatactgatatcttggcacgagtacctcaaggggttccggaagaagcaggggctgcagtagctgccgaatcttctactggtacatggacagtttggactgatggacttacccttgatcgttacaaaggacgatatgttgggatctatgcttatccattagacctatttgaagagggttccgttactaacatgtttacttccattgtgggtaactttggtttcgccctagctctacgtctggaggatcgaccctataaaactttcggcccgcctcatggtatccaagttgaaagagataagttgaacaagtatggtcgtcctttattgggatgtactattaaaccaaaattgggattatccgcaaattacggtagagcgtatgagtgtctacgtggtggacttgattttaccaaagatgatgaaaacgtaaactcacaaccatttatgcgttggagagaccgtttttttgaaaaacaggaaaccggtgaaaaggggcattacttgaatgcgactgcaacagaaatgaaaagagctgcgagagaattagggcctattatgcatgactacactgggggattcaccaatactttgtattgcaatggcttacttcttcacattcaccgtgcaatgcatgcagttattgatagacagaaaaatcatggtcatttccgtgtattagctaaagcattgcgttctgggggagatcatcacggtacagtagtaaagttagaagggcgcactttaggttttgttgatttacgcgatgatgaagatcgtcgcggtatcttcactcagtggtccccaggtgttccagtagcttcaggtggtattcatgtttggcatatgccagctctgaccgaaatctttggggatgattctgtattacaatttggtggaggaactttaggacatccttggggaaatgcacctggtgcagctaatcgagtggctgaagcctgtgtagctcgtaacgaagggcgccttgctgaaggtaatattatctggagtgaactagctgctgct
>Calamagrostis_stricta_subsp._inexpansa
acagagaaagttggattcgctggtgttaaatatttgtactacaccccgtatgatactgatatcttggcacgagtacctcaaggggttccggaagaagcaggggctgcagtagctgccgaatcttctactggtacatggacagtttggactgatggacttacccttgatcgttacaaaggacgatatgttgggatctatgcttatccattagacctatttgaagagggttccgttactaacatgtttacttccattgtgggtaactttggtttcgccctagctctacgtctggaggatcgaccctataaaactttcggcccgcctcatggtatccaagttgaaagagataagttgaacaagtatggtcgtcctttattgggatgtactattaaaccaaaattgggattatccgcaaattacggtagagcgtatgagtgtctacgtggtggacttgattttaccaaagatgatgaaaacgtaaactcacaaccatttatgcgttggagagaccgtttttttgaaaaacaggaaaccggtgaaaaggggcattacttgaatgcgactgcaacagaaatgaaaagagctgcgagagaattagggcctattatgcatgactacactgggggattcaccaatactttgtattgcaatggcctacttcttcacattcaccgtgcaatgcatgcagttattgatagacagaaaaatcatggtcatttccgtgtattagctaaagcattgcgttctgggggagatcatcacggtacagtagtaaagttagaagggcgcactttaggttttgttgatttacgcgatgatgaagatcgtcgcggtatcttcactcagtggtccccaggtgttccagtagcttcaggtggtattcatgtttggcatatgccagctctgaccgaaatctttggggatgattctgtattacaatttggtggaggaactttaggacatccttggggaaatgcacctggtgcagctaatcgagtggctgaagcctgtgtagctcgtaacgaagggcgccttgctgaaggtaatattatctggagtgaactagctgctgct
>Calamagrostis_nutkaensis
acagagaaagttggattcgctggtgttaaatatttgtactacaccccgtatgatactgatatcttggcacgagtacctcaaggggttccggaagaagcaggggctgcagtagctgccgaatcttctactggtacatggacagtttggactgatggacttacccttgatcgttacaaaggacgatatgttgggatctatgcttatccattagacctatttgaagagggttccgttactaacatgtttacttccattgtgggtaactttggtttcgccctagctctacgtctggaggatcgaccctataaaactttcggcccgcctcatggtatccaagttgaaagagataagttgaacaagtatggtcgtcctttattgggatgtactattaaaccaaaattgggattatccgcaaattacggtagagcgtatgagtgtctacgtggtggacttgattttaccaaagatgatgaaaacgtaaactcacaaccatttatgcgttggagagaccgtttttttgaaaaacaggaaaccggtgaaaaggggcattacttgaatgcgactgcaacagaaatgaaaagagctgcgagagaattagggcctattatgcatgactacactgggggattcaccaatactttgtattgcaatggcctacttcttcacattcaccgtgcaatgcatgcagttattgatagacagaaaaatcatggtcatttccgtgtattagctaaagcattgcgttctgggggagatcatcacggtacagtagtaaagttagaagggcgcactttaggttttgttgatttacgcgatgatgaagatcgtcgcggtatcttcactcagtggtccccaggtgttccagtagcttcaggtggtattcatgtttggcatatgccagctctgaccgaaatctttggggatgattctgtattacaatttggtggaggaactttaggacatccttggggaaatgcacctggtgcagctaatcgagtggctgaagcctgtgtagctcgtaacgaagggcgccttgctgaaggtaatattatctggagtgaactagctgctgct
>Cenchrus_ciliaris
acagaaaaagttggatttgctggtgttaagtatttgtactacaccccgtacgatactgatatcttggcacgagtacctcagggggttccggaagaagcaggggctgcagtagctgcggaatcttctactggtacatggacagtttggactgatggacttacccttgatcgttacaaaggacgatatgttgggatctatgcttatccattagacctatttgaagagggttctgttactaacatgtttacttccattgtgggtaactttggtttcgccctagctctacgtttggaggatcgaccctataaaactttcggtccgcctcacggtatccaagttgaaagggataagttgaacaagtatggtcgtcctttattgggatgtactattaaaccaaaattgggattatccgcaaattacggtagagcgtatgagtgtctacgcggtggacttgattttaccaaagatgatgaaaacgtaaactcacaaccatttatgcgctggagagaccgtttttttgaaaaacaagaaactggtgaaaaggggcattacttgaatgcgactgcaacagaaatgaagagagctgcaagggaattagggcctattatgcatgactacactggaggattcaccaatactttgtattgcaacggcctacttcttcacattcaccgagcaatgcatgcagttattgatagacagaaaaatcatggtcatttccgtgtattagctaaagcattgcgttcggggggagatcatcacggtacagtagtaaagttagaagggcgcactttaggttttgttgatttacgcgatgatgaagatcgtcgcggtatcttcactcagtggtccccaggtgttccggtggcttcagggggtattcatgtttggcatatgccagctctgaccgaaatctttggagacgattctgtattacaatttggtggaggaactttaggacatccttggggaaatgcacctggtgcagctaatcgtgtggctgaagcctgtgtagcccgtaacgaagggcgccttgctgaaggtaatattatctggagtgaactagccgcagct
>Chenopodium_album
acagagaaagttggatttgctggtgttaaatacttgtattatactccttatgatactgatatcttggcacgagtacctcaaggagttccagaagaagcgggggctgcagtagctgctgaatcttctactggtacatggacagtatggaccgacggacttacccttgatcgttacaaaggacgatacgttggaatttatgcgtatcccttagacctttttgaagaaggttctgttactaacatgtttacttccattgtgggtaactttgggttcgctctggctctacgtttggaggatcgaccttataaaactttcggcccgcctcacggtatccaagttgagagagataaattgaacaagtacggccgccccctattgggatgcactattaaaccaaaattggggttatccgctaactatggtcgagcatatgaatgtcttcgtggtggacttgattttaccaaagatgatgaaaacgtgaactcccagccgtttatgcgttggagagaccgtttctttgaaaaacaagaaacaggcgaaaaaggtcattacttgaatgctactgcgacagaaatgaaaagggctgccagagaattgggacctatcatgcatgactacacagggggattcactaatactttgtattgcaatggtctacttcttcacatccaccgtgcaatgcacgcagttattgatagacagaagaatcatggtcacttccgtgtactagcgaaagcattacgttctggtggagatcatcatggtaccgtagtaaagcttgaaggaagaactttaggctttgttgatttacgtgatgatgaagaccgacgtggtatttttactcaatggtccccgggtgttcccgttgcttcgggaggtattcacgtttggcatatgcctgcgctaaccgagatctttggggatgattctgtactacagtttggtggaggaactttaggacacccttgggggaatgctccgggtgctgcgaatcgagtagctgaagcatgtgtagctcgtaatgagggacgtcttgctgagggtaatattatttggagtgaactagctgctgct
>Chenopodiastrum_murale
acagagaaagttggatttgctggtgttaaatacttgtattatactccttatgatactgatatcttggcacgagtacctcaaggagttccagaagaagcaggggctgcagtagctgctgaatcttctactggtacatggacagtatggaccgacggacttacccttgatcgttacaaaggacgatacgttggaatttatgcgtatcccttagacctttttgaagaaggttctgttactaacatgtttacttccattgtgggtaactttgggttcgccctggctctacgtttggaggatcgaccttataaaactttcggcccgcctcacggtatccaagttgagagagataaattgaacaagtatggccgtcccctattgggatgcactattaaaccgaaattggggttatccgctaactatggtcgagcatatgaatgtcttcgtggtgggcttgattttaccaaagatgatgaaaacgtgaactcccaaccgtttatgcgttggagagaccgtttctttgaaaaacaagaaacaggcgaaaaaggtcattacttgaatgctactgcgacagaaatgaaaagggctgccagagaattgggacctatcatgcatgactacacagggggattcactaatactttgtattgcaatggtctacttcttcacatccaccgtgcaatgcacgcagttattgatagacagaagaatcatggtcacttccgtgtactagctaaagcgttacgttctggtggagatcatcatggtaccgtagtaaagcttgaagggagaactttaggctttgttgatttacgtgatgatgaagaccgacgtggtatttttactcaatggtcccctggtgttcccgttgcttcgggaggtattcacgtttggcatatgcctgctctaaccgagatctttggggatgattctgtactacagtttggtggaggaactttaggacacccttgggggaatgcaccgggtgctgcgaatcgagtagctgaagcatgtgtagctcggaatgagggacgtcttgctgagggtaatattatttggagtgaattagctgctgct
>Blitum_petiolare
acagagaaagttggatttgctggtgttaaatacttgtattatactccttatgatactgatatcttggcacgagtacctcaaggagttccagaagaagcgggggctgcagtagctgctgaatcttctactggtacatggacagtatggaccgacggacttacccttgatcgttacaaaggacgatacgttggaatttatgcgtatcccttagacctttttgaagaaggttctgttactaacatgtttacttccattgtgggtaactttgggttcgctctggctctacgtttggaggatcgaccttataaaactttcggcccgcctcacggtatccaagttgagagagataaattgaacaagtacggccgccccctattgggatgcactattaaaccaaaattggggttatccgctaactatggtcgagcatatgaatgtcttcgtggtggacttgattttaccaaagatgatgaaaacgtgaactcccagccgtttatgcgttggagagaccgtttctttgaaaaacaagaaacaggcgaaaaaggtcattacttgaatgctactgccacagaaatgaaaagggctgccagagaattgggacctatcatgcatgactacacagggggattcactaatactttgtattgcaatggtctacttcttcacatccaccgtgcaatgcacgcagttattgatagacagaagaatcatggtcacttccgtgtactagctaaagcattacgttctggtggagatcatcatggtaccgtagtaaagcttgaaggaagaactttaggctttgttgatttacgtgatgatgaagaccgacgtggtatttttactcaatggtccccgggtgttcccgttgcttcgggaggtattcacgtttggcatatgcctgctctaaccgagatctttggggatgattcggtactacagtttggtggaggaactttaggacacccttgggggaatgctccgggtgctgcgaatcgagtagctgaagcatgtgtagctcgtaatgagggacgtcttgctgagggtaatattatttggagtgaactagctgctgct
>Oxybasis_rubra
acagagaaagttggatttgctggtgttaaatacttgtattatactccttatgatactgatatcttggcacgagtacctcaaggagttccagaagaagcaggggctgcagtagccgctgaatcttctactggtacgtggacagtatggaccgacggacttacgcttgatcgttacaaaggacgatacgttggaatttatgcgtatcccttagacctttttgaagaaggttctgttactaacatgtttacttccattgtgggtaactttggtttcgccctggctctacgtttggaggatcgaccttataaaactttcggcccgcctcacggtatccaagttgagagagataaattgaacaagtatggccgtcccctattgggatgcacaattaaacctaaattggggttatccgctaactatggtcgagcatatgaatgtcttcgtggtggacttgattttaccaaagatgatgaaaacgtgaactcccaaccgtttatgcgttggagagaccgtttctttgaaaaacaagaaacaggtgaaaaagggcattacttgaatgctactgcgacagaaatgaaaagggctgccagagaattgggacctatcatgcatgactacacaggtggattcactaatactttgtattgcaatggtctacttcttcacattcaccgtgcaatgcacgcagttattgatagacagaagaatcatggtcacttccgtgtactagctaaagcgttacgttctggtggagatcatcatggtaccgtagtaaagcttgaagggagaactttaggctttgttgatttacgtgatgatgaagaccgacgcggtatttttactcaatggtccccaggtgttcctgttgcttcgggaggtattcacgtttggcatatgcctgctctaactgagatttttggggatgattctgtactacagtttggtggaggaactttaggacacccttgggggaatgcaccgggtgctgcgaatcgagtagctgaagcatgtgtagctcggaatgagggacgtcttgctgagggtaatattatttggagcgaactagctgctgct
>Chrysanthellum_indicum
acagagaaagttggattcgcaggtgttaaatatttgtattatactccttatgatactgatatcttggcacgagtacctcaaggagttccggaagaagcaggggccgcagtagccgccgaatcttctactggtacatggacagtatggaccgatggacttacgcttgatcgttacaaaggccgatatgttggaatttatgcttacccattagacctttttgaagaaggttctgttactaacatgtttacttccattgtaggtaattttgggttcgccctggctctacgtctggaagatcgaccttataaaactttcggtccgcctcacggtatccaagttgagagagataaattgaacaagtatggtcgtcccctgttgggatgtactattaaacctaaattggggttatccgctaactacggtagagcttatgaatgtcttcgtggtggccttgattttactaaagatgatgagaacgtgaactcccaaccatttatgcgttggagagaccgtttctttgaaaaacaagaaacaggtgaaaaagggcattacttgaatgctactgcgacagaaatgaaaagggctgctagagaattgggacctatcatgcatgactacacagggggattcactaatactttgtattgcaatggcctacttcttcacatccaccgtgcaatgcatgcagttattgatagacagaagaatcatggtcacttccgtgtactagctaaagcgttacgttctggtggagatcaccatggtaccgtagtaaaacttgaagggagaactttgggctttgttgatttacgtgatgatgaagatagacgcggtattttcacccaatggtctccaggtgttcctgtagcttcggggggtattcacgtttggcatatgcctgctctgaccgagatctttggggatgattccgtactacagttcggtggaggaactttagggcacccttggggaaatgcacctggtgctgctaatcgagtagctgaagcatgtgtagctcgtaatgagggacgccttgctgagggtaatattatctggagtgaactagctgctgct
>Citrullus_ecirrhosus
acagagaaagttggattcgctggtgttaaatatttgtattatactccttatgatactgatatcttggcacgagtacctcaaggagttccagaggaagcaggggccgctgtagctgctgaatcttctactggtacatggacagtgtggaccgatgggcttacccttgatcgttacaaaggacgatatgttggaatttatgcttatcccctagacctttttgaagaaggttctgttactaacatgtttacttccattgtgggtaattttggattcgctctagctctacgtctggaggatcgaccttataaaactttcggcccgcctcatggtatccaggttgaaagagataaattgaacaagtatggtcgccctctattgggatgtactattaaaccaaaattgggattatccgctaattatggtagagcatatgaatgtctacgcggtggacttgattttaccaaagatgatgaaaacgtgaattcccaaccatttatgcgttggagagaccgtttctttgaaaaacaggaaacaggtgaaaagggacattacttgaatgctactgcaacagaaatgaaaagggctgcccgagaattgggacctatcatgcatgactacacaggtggattcactaatactttgtattgcaatggtctacttcttcacattcaccgtgcaatgcatgccgttattgatagacagaagaatcatggtcacttccgtgtactagctaaagcgttacgttctggtggagaccatcacggtaccgtagtaaaacttgaagggagaactttaggctttgttgatttacgtgatgatgaagaccgacgcggtattttcactcaatggtctccaggtgttccagtggcttccggtggtattcacgtttggcatatgcctgctctaaccgagatttttggagatgattctgtactacaattcggtggaggaactttggggcacccttggggtaatgcacctggtgccgctaaccgagtagctgaagcatgtgtagctcgtaatgagggacgtcttgctgagggtaatattatctggagtgaactagctgctgct
>Citrullus_lanatus
acagagaaagttggattcgctggtgttaaatatttgtattatactccttatgatactgatatcttggcacgagtacctcaaggagttccagaggaagcaggggccgctgtagctgctgaatcttctactggtacatggacagtgtggaccgatgggcttacccttgatcgttacaaaggacgatatgttggaatttatgcttatcccctagacctttttgaagaaggttctgttactaacatgtttacttccattgtgggtaattttggattcgctctagctctacgtctggaggatcgaccttataaaactttcggcccgcctcatggtatccaggttgaaagagataaattgaacaagtatggtcgccctctattgggatgtactattaaaccaaaattgggattatccgctaattatggtagagcatatgaatgtctacgcggtggacttgattttaccaaagatgatgaaaacgtgaattcccaaccatttatgcgttggagagaccgtttctttgaaaaacaggaaacaggtgaaaagggacattacttgaatgctactgcaacagaaatgaaaagggctgcccgagaattgggacctatcatgcatgactacacaggtggattcactaatactttgtattgcaatggtctacttcttcacattcaccgtgcaatgcatgccgttattgatagacagaagaatcatggtcacttccgtgtactagctaaagcgttacgttctggtggagaccatcacggtaccgtagtaaaacttgaagggagaactttaggctttgttgatttacgtgatgatgaagaccgacgcggtattttcactcaatggtctccaggtgttccagtggcttccggtggtattcacgtttggcatatgcctgctctaaccgagatttttggagatgattctgtactacaattcggtggaggaactttggggcacccttggggtaatgcacctggtgccgctaaccgagtagctgaagcatgtgtagctcgtaatgagggacgtcttgctgagggtaatattatctggagtgaactagctgctgct
>Deschampsia_danthonioides
acagagaaagttggattcgctggtgttaaatatttgtactacaccccgtatgatactgatatcttggcacgagtacctcagggggttcccgaagaagcaggggctgcagtagctgccgaatcttctactggtacatggacagtttggactgatggacttacccttgatcgttacaaaggacgatatgttgggatctatgcttatccattagacctatttgaagagggttccgttactaacatgtttacttccattgtgggtaactttggtttcgccctagctctacgtctggaggatcgaccctataaaactttcggcccgcctcatggtatccaagttgaaagagataagttgaacaaatatggtcgtcctttattgggatgtactattaaaccaaaattgggattatccgcaaattacggtagagcgtatgagtgtctacgtggtggacttgattttaccaaagatgatgaaaacgtaaactcacaaccatttatgcgctggagagaccgtttttttgaaaaacaggaaactggtgaaaaggggcattacttgaatgcgactgccacagaaatgaagagagctgcaagagaattagggcctattatgcatgactacactgggggattcaccaatactttgtattgcaatggcctacttcttcacattcaccgtgcaatgcatgcagttattgatagacagaaaaatcatggtcatttccgtgtattagctaaagcattgcgttctgggggagatcatcacggtacagtagtaaagttagaagggcgcactttaggttttgttgatttacgcgatgatgaagatcgtcgcggtatcttcactcagtggtccccaggtgttccggtagcttcaggtggtattcatgtttggcatatgccagctctgaccgaaatctttggggatgattccgtattacaatttggtggaggaactttaggacatccttggggaaatgcacctggtgcagctaatcgagtggctgaagcctgtgtagctcgtaacgaagggcgccttgctgaaggtaatattatctggagtgaactagctgctgct
>Desmodium_cinereum
acagagaaagttgggttcgctggtgttaaatatttgtattatactccttatgatactgatatcttggcacgagtacctcaaggagttccagaagaagcaggtgctgcggtagctgcggaatcttctactggtacatggacagtgtggaccgatgggcttacccttgatcgttacaaaggacgatacgttggaatttatgcttatcctttagacctttttgaagaaggttctgttactaacatgtttacttccattgtcggtaattttggattcgcactggccctacgtctagaggatcgaccttataaaacttttggtccacctcatggcatccaagttgagagagataaattgaacaagtatggccgtcctctattaggatgtactattaaacctaaattggggttatccgctaattacggtagagcatacgaatgtcttcgtgggggacttgattttaccaaagatgatgaaaatgtgaattcccaaccatttatgcgttggagagaccgtttctttgaaaaacaggaaacaggtgaaaaagggcattacttgaatgcaactgcaacagaaatgaaaagagccgccagagaattaggccctatcatgcatgattatacagggggattcactaatactttgtattgtaatggtctacttcttcatatacaccgtgcaatgcatgcagttatcgacagacaaaagaatcatggtcactttcgtgtactagctaaagcgttacgttctggtggagatcatcacggtaccgtagtaaaacttgaagggagaactttaggttttgttgatttacgtgatgatgaagatagacgcggtattttcactcagtggtctccaggtgttcctgttgcttcgggaggtattcacgtttggcatatgccagctttgaccgagatctttggagatgattccgtactccaatttggtggaggaactttaggacacccttggggaaatgcaccaggtgctgctaatcgagtagctgaagcatgtgtagctcgaaatgaaggacgtcttgctgaaggtaatattatctggagtgaattagctgctgct
>Desmodium_intortum
acagagaaagttgggttcgctggtgttaaatatttgtattatactccttatgatactgatatcttggcacgagtacctcaaggagttccagaagaagcaggtgctgcggtagctgcggaatcttctactggtacatggacagtgtggaccgatgggcttacccttgatcgttacaaaggacgatacgttggaatttatgcttatcctttagacctttttgaagaaggttctgttactaacatgtttacttccattgtcggtaattttgggttcgcactggccctacgtctagaggatcgaccttataaaacttttggtccacctcatggcatccaagttgagagagataaattgaacaagtatggccgtcctctattaggatgtactattaaacctaaattggggttatccgctaattacggtagagcatacgaatgtcttcgtgggggacttgattttaccaaagatgatgaaaatgtgaattcccaaccatttatgcgttggagagaccgtttctttgaaaaacaggaaacaggtgaaaaagggcattacttgaatgcaactgcaacagaaatgaaaagagccgccagagaattaggccctatcatgcatgattatacagggggattcaccaatactttgtattgtaatggtctacttcttcatatacaccgtgcaatgcatgcagttattgacagacaaaagaatcatggtcactttcgtgtactagctaaagccttacgttctggtggagatcatcacggtaccgtagtaaaacttgaagggagaactttaggttttgttgatttacgtgatgatgaagatagacgcggtattttcactcagtggtctccaggtgttcctgttgcttcgggaggtattcacgtttggcatatgcctgctttgaccgagatctttggagatgattccgtactccaatttggtggaggaactttaggacacccttggggaaatgcaccaggtgctgctaatcgagtagctgaagcatgtgtagctcgaaatgaaggacgtcttgctgaaggtaatattatctggagtgaattagctgctgct
>Desmodium_psilocarpum
acagagaaagttgggttcgctggtgttaaatatttgtattatactccttatgatactgatatcttggcacgagtacctcaaggagttccagaagaagcaggtgctgcggtagctgcggaatcttctactggtacatggacagtgtggaccgatgggcttacccttgatcgttacaaaggacgatacgttggaatttatgcttatcctttagacctttttgaagaaggttctgttactaacatgtttacttccattgtcggtaattttggattcgcactggccctacgtctagaggatcgaccttataaaacttttggtccacctcatggcatccaagttgagagagataaattgaacaagtatggccgtcctctattaggatgtactattaaacctaaattggggttatccgctaattacggtagagcatacgaatgtcttcgtgggggacttgattttaccaaagatgatgaaaatgtgaattcccaaccatttatgcgttggagagaccgtttctttgaaaaacaggaaacaggtgaaaaagggcattacttgaatgcaactgcaacagaaatgaaaagagccgccagagaattaggccctatcatgcatgattatacagggggattcactaatactttgtattgtaatggtctacttcttcatatacaccgtgcaatgcatgcagttatcgacagacaaaagaatcatggtcactttcgtgtactagctaaagcgttacgttctggtggagatcatcacggtaccgtagtaaaacttgaagggagaactttaggttttgttgatttacgtgatgatgaagatagacgcggtattttcactcagtggtctccaggtgttcctgttgcttcgggaggtattcacgtttggcatatgccagctttgaccgagatctttggagatgattccgtactacaatttggtggaggaactttaggacacccttggggaaatgcaccaggtgctgctaatcgagtagctgaagcatgtgtagctcgaaatgaaggacgtcttgctgaaggtaatattatctggagtgaattagctgctgct
>Elymus_farctus
acagagaaagttggatttgctggtgttaaatatttgtactacaccccatatgatactgatatcttggcacgagtacctcagggggttccggaagaagcaggggctgcagtagctgccgaatcttctactggtacatggacagtttggactgatggacttacccttgatcgttacaaaggacgatatgttgggatctatgcttatccattagacctatttgaagagggttccgttactaacatgtttacttccattgtgggtaactttggtttcgccctagctctacgtttggaggatcgaccctataaaactttcggcccgcctcatggtatccaagttgaaagagataagttgaacaagtatggtcgtcctttattgggatgtactattaaaccaaaattgggattatccgcaaattatggtagagcgtatgagtgtctacgtggtggacttgattttaccaaagatgatgaaaacgtaaactcacaaccatttatgcgctggagagaccgtttttttgaaaaacaggaaaccggtgaaaaggggcattacttgaatgcgactgcgacagaaatgaagagagctgcgagagaattagggcctattatgcatgactacactgggggattcaccaatactttgtattgcaatggcctacttcttcacattcaccgtgcaatgcatgcagttattgatagacagaaaaatcatggtcatttccgtgtattagctaaagcattgcgttctgggggagatcatcacggtacagtagtaaagttagaagggcgcactttaggttttgttgatttacgcgatgatgaagatcgtcgcggtatcttcactcagtggtccccaggtgttccggtagcttcaggtggtattcatgtttggcatatgccagctctgaccgaaatctttggggacgattctgtattacaatttggtggaggaactttaggacatccttggggaaatgcacctggtgcagctaatcgagtggctgaagcctgtgtagctcgtaacgaagggcgccttgctgaaggtaatattatctggagtgaactagccgctgct
>Eragrostis_tef
acagaaaaagttggatttgctggtgttaaatatttgtactacaccccgtacgatactgatatcttggcacgagtacctcagggggttccggaagaagcaggggctgcagtggctgcggaatcttctactggtacatggacagtttggactgatggacttacccttgatcgttacaaaggacgatatgttgggatctatgcttatccattagatctatttgaagagggttctgttactaacatgtttacttccattgtgggtaactttggtttcgccctagctctacgtttggaggatcgaccttataaaactttcggtccgcctcatggtatccaagttgaaagggataagttgaacaagtatggtcgtcctttattgggatgtactattaaaccaaaattgggattatccgcaaattatggtagagcatatgagtgtctacgcggtggacttgattttaccaaagatgatgaaaacgtaaactcacaaccatttatgcgctggagagaccgtttttttgaaaaacaagaaactggcgaaaaggggcattacttgaatgcgactgcaacagaaatgaagagagcagcgagggaattagggccgattatgcatgactacactggaggattcaccaatactttgtattgcaacggcctacttcttcacattcaccgagcaatgcatgcagttattgatagacagaaaaatcatggtcatttccgtgtattagctaaagcattgcgttctgggggagatcatcacggtacagtagtaaagttagaagggcgcactttaggttttgttgatttacgcgatgatgaagatcgtcgcggtatcttcacccagtggtccccaggtgttccggtggcttcagggggtattcatgtttggcatatgccagctctgaccgaaatctttggagacgattccgtattacaatttggtggaggaactttaggacatccttgggggaatgcaccaggtgcagctaatcgagtggctgaagcctgtgtagctcgtaacgaagggcgccttgctgaaggtaatattatctggagtgaactagctgcagct
>Erythrina_flabelliformis
acagagaaagttggattcgctggtgttaaatatttgtattatactccttatgatactgatatcttggcacgagtacctcaaggagttccagaagaagcaggtgccgcggtagctgccgaatcttctactggtacatggacagtgtggactgatgggcttacccttgatcgttacaaaggacgatacgttgggatttatgcttatccattagacctttttgaagaaggttctgttactaatatgtttacttccattgtcggtaattttgggttcgccctggctctacgtctagaagatcgaccttataaaactttcggtccacctcatggtatccaagttgagagagataaattgaacaagtatggtcgtcccctattaggatgtactattaaacctaaattggggttatccgctaattacggcagagcgtatgaatgtcttcgcgggggactcgattttaccaaagatgatgaaaatgtgaattcccaaccatttatgcgttggagagaccgtttctttgaaaaacaggaaacaggtgaaaaagggcattacttgaatgcaactgcaacagaaatgaaaagagctgccagagaattaggcccgatcatgcatgattatacagggggatttactaatacgttgtattgcaatggtctacttcttcatatacatcgtgcaatgcatgcagttatcgacagacaaaagaatcatggtcactttcgtgtattagctaaagcgttacgttctggtggagatcatcacggtaccgtagtaaaacttgaagggagaactttaggttttgttgatttacgtgatgatgaagatagacgcggtattttcactcagtggtctccaggtgttcctgttgcttcgggaggtattcacgtttggcatatgcctgctctgaccgagatctttggagatgattcagtactccaatttggcggaggaactttaggacacccttggggaaatgcacctggtgctgctaatcgagtagctgaagcatgtgttgctcgaaatgaaggacgtcttgctgaaggtaatattatctggagtgaattagctgctgct
>Euphorbia_helioscopia
acagagaaagttggattcgctggtgttaaatatttgtattatactccttatgatactgatatcttggcacgagtacctcaaggagttccggaggaagcaggagctgcggtagctgctgaatcttctactggtacatggacagtgtggaccgatgggcttacccttgatcgttataaaggacgatacgttggaatttatgcttaccccttagacctttttgaagaaggttctgttactaacatgtttacctccattgtgggtaattttgggttcgccctggctctacgtctggaggatcgaccttataaaactttcgggccacctcatggtatccaagttgaaagagataaattgaacaagtatggtcgccctctattgggttgtactattaaaccaaaattggggctatccgctaattacggtagagcgtatgaatgtcttcgcggtggacttgattttactaaagacgatgagaacgtgaactctcaaccatttatgcgttggagagaccgcttttttgaaaaacaggaaacaggtgaaaaaggacattatttgaatgctactgcaacagaaatgaaaagggctgccagggaattaggacctatcatgcatgactacacagggggattcactaatactttgtattgcaatggtttacttcttcacattcaccgcgcaatgcatgcagttattgatagacagaagaatcatggtcattttcgtgtactagctaaggcgttacgttctggtggagatcatcacggtaccgtagtaaagcttgaaggaagaactttgggctttgttgatttacgtgatgatgaagatcgacgcggtattttcactcaatggtctcctggtgttcctgtagcttcagggggtattcacgtttggcatatgcctgctttgaccgagatctttggagatgattccgtactacaattcggtggcggaactttagggcacccttggggaaatgcacctggtgccgctaatcgagtagctgaagcatgtgtagctcgtaatgagggacgtcttgctgagggtaatattatctggagtgaactagctgctgct
>Euphorbia_microsphaera
acagagaaagttggattcgctggtgttaaatatttgtattatactccttatgatactgatatcttggcacgagtacctcaaggagttccggaggaagcaggagctgcggtagctgctgaatcttctactggtacatggacagtgtggaccgatgggcttacccttgatcgttataaaggacgatacgttggaatttatgcttaccccttagacctttttgaagaaggttctgttactaacatgtttacctccattgtgggtaattttgggttcgccctggctctacgtctggaggatcgaccttataaaactttcgggccgcctcacggcatccaagttgagcgagataaattgaacaagtatggtcgccctctattgggttgtactattaaaccaaaattggggctatccgctaattacggtagagcgtatgaatgtcttcgcggtggacttgattttaccaaagacgatgagaatgtgaactctcaaccatttatgcgttggcgagaccgtttctttgaaaaacaggaaacaggtgaaaaaggacattatttgaatgctactgcgacagaaatgaaaagggctgccagggaattaggacctatcatgcatgactacacagggggattcacgaatactttgtattgcaatggtttacttcttcacattcaccgcgcaatgcatgcagttattgatagacagaagaatcatggtcattttcgtgtactagctaaggcgttacgttctggtggagatcatcatggtaccgtagtaaaacttgaaggaagaactttgggatttgttgatttacgtgatgatgaagatcgacgcggtattttcactcaatggtctcctggtgttcctgtagcttcagggggtattcacgtttggcatatgcctgctctgaccgagatctttggagatgattccgtactacaatttggtggaggaactttagggcacccttggggaaatgcacccggtgccgctaatcgagtagctgaagcatgtgtagctcgtaatgagggacgtcttgctgagggtaatattatctggagtgaactagctgctgct
>Lolium_giganteum
acagagaaagttggatttgctggtgttaaatatttgtactacaccccgtatgatactgatatcttggcacgagtacctcagggggttccggaagaagcaggggctgcagtagctgccgaatcttctactggtacatggacagtttggactgatggacttacccttgatcgttacaaaggacgatatgttgggatctatgcttatccattagacctatttgaagagggttccgttactaacatgtttacttctattgtgggtaactttggtttcgccctagctctacgtctggaggatcgaccctataaaactttcggtccgcctcatggtatccaagttgaaagagataagttgaataagtatggtcgtcctttattgggatgtactattaaaccaaaattgggattatccgcaaattatggtagagcgtatgagtgtctacgtggtggacttgattttaccaaagatgatgaaaacgtaaactcacaaccatttatgcgctggagagaccgtttttttgaaaaacaggaaaccggtgaaaaggggcattacttgaatgcgactgcaacagaaatgaagagagctgcgagagaattagggcctattatgcatgactacactgggggattcaccaatactttgtattgcaatggcctacttcttcacattcaccgtgcaatgcatgcagttattgatagacagaaaaatcatggtcatttccgtgtattagctaaagcattgcgttctgggggagatcatcacggtacagtagtaaagttagaagggcgcactttaggttttgttgatttacgcgatgatgaagatcgtcgcggtatcttcactcagtggtccccaggtgttccggtagcttcaggtggtattcatgtttggcatatgccagctctgaccgaaatctttggggatgattctgtattacaatttggtggaggaactttaggacatccttggggaaacgcacctggtgcagctaatcgagtggctgaagcctgtgtagctcgtaacgaagggcgtcttgctgaaggtaatattatctggagtgaactagctgctgct
>Festuca_pratensis
acagaaaaagttggatttgctggtgttaaatatttgtactacaccccgtatgatactgatatcttggcacgagtacctcagggggttccggaagaagcaggggctgcagtagctgccgaatcttctactggtacatggacagtttggactgatggacttacccttgatcgttacaaaggacgatatgttgggatctatgcttatccattagacctatttgaagagggttccgttactaacatgtttacttctattgtgggtaactttggtttcgccctagctctacgtctggaggatcgaccctataaaactttcggtccgcctcatggtatccaagttgaaagagataagttgaataagtatggtcgtcctttattgggatgtactattaaaccaaaattgggattatccgcaaattatggtagagcgtatgagtgtctacgtggtggacttgattttaccaaagatgatgaaaacgtaaactcacaaccatttatgcgctggagagaccgtttttttgaaaaacaggaaaccggtgaaaaggggcattacttgaatgcgactgcaacagaaatgaagagagctgcgagagaattagggcctattatgcatgactacactgggggattcaccaatactttgtattgcaatggcctacttcttcacattcaccgtgcaatgcatgcagttattgatagacagaaaaatcatggtcatttccgtgtattagctaaagcattgcgttctgggggagatcatcacggtacagtagtaaagttagaagggcgcactttaggttttgttgatttacgcgatgatgaagatcgtcgcggtatcttcactcagtggtccccaggtgttccggtagcttcaggtggtattcatgtttggcatatgccagctctgaccgaaatctttggggatgattctgtattacaatttggtggaggaactttaggacatccttggggaaacgcacctggtgcagctaatcgagtggctgaagcctgtgtagctcgtaacgaagggcgtcttgctgaaggtaatattatctggagtgaactagccgcggct
>Flaveria_anomala
acagagaaagttggattcgctggtgttaaatatttgtattatactccttatgatactgatatcttggcacgagtacctcaaggagttccggaagaagcaggggccgcagtagctgccgaatcttctactggtacatggacagtatggaccgatggacttacgcttgatcgttacaaaggccgatatgttggaatttatgcttacccattagacctttttgaagaaggttctgttactaacatgtttacttccattgtaggtaattttgggttcgccctggctctacgtctggaagatcgaccttataaaactttcggtccgcctcacggtatccaagttgagagagataaattgaacaagtatggtcgtcccctgttgggatgtactattaaacctaaattggggttatccgctaactacggtagagcttatgaatgtcttcgtggtggccttgattttactaaagatgatgagaacgtgaactcccaaccatttatgcgttggagagaccgtttctttgaaaaacaagaaacaggtgaaaaagggcattacttgaatgctactgcgacagaaatgaaaagggctgccagagaattgggacctatcatgcatgactacacagggggattcactaatactttgtattgcaacggcctacttcttcacatccaccgcgcaatgcatgcagttattgatagacagaagaatcatggtcacttccgtgtactagctaaagcgttacgttctggtggagatcaccatggtaccgtagtaaaacttgaagggagaactttgggctttgttgatttacgtgatgatgaagatagacgcggtattttcacccaatggtctccaggtgttcctgtagcttcggggggtattcacgtttggcatatgcctgctctgaccgagatctttggggatgattccgtactacagttcggtggaggaactttagggcacccttgggggaatgcacctggtgccgctaatcgagtagctgaagcatgtgtagctcgtaatgagggacgtcttgctgagggtaatattatctggagtgaactagctgctgct
>Flaveria_trinervia
acagagaaagttggattcgctggtgttaaatatttgtattatactccttatgatactgatatcttggcacgagtacctcaaggagttccggaagaagcaggggccgcagtagctgccgaatcttctactggtacatggacagtatggaccgatggacttacgcttgatcgttacaaaggccgatatgttggaatttatgcttacccattagacctttttgaagaaggttctgttactaacatgtttacttccattgtaggtaattttgggttcgccctggctctacgtctggaagatcgaccttataaaactttcggtccgcctcacggtatccaagttgagagagataaattgaacaagtatggtcgtcccctgttgggctgtactattaaacctaaattggggttatccgctaactacggtagagcttatgaatgtcttcgtggtggccttgattttactaaagatgatgagaacgtgaactcccaaccatttatgcgttggagagaccgtttctttgaaaaacaagaaacaggtgaaaaagggcattacttgaatgctaccgcgacagaaatgaaaagggctgccagagaattgggacctatcatgcatgactacacagggggattcactaatactttgtattgcaacggcctacttcttcacatccaccgcgcaatgcatgcagttattgatagacagaagaatcatggtcacttccgtgtactagctaaagcgttacgttctggtggagatcaccatggtaccgtagtaaaacttgaagggagaactttgggctttgttgatttacgtgatgatgaagatagacgcggtattttcacccaatggtctccaggtgttcctgtagcttcggggggtattcacgtttggcatatgcctgctctgaccgagatctttggggatgattccgtactacagttcggtggaggaactttagggcacccttgggggaatgcacctggtgccgctaatcgagtagctgaagcatgtgtagctcgtaatgagggacgtcttgctgagggtaatattatctggagtgaactagctgctgct
>Flaveria_bidentis
acagagaaagttggattcgctggtgttaaatatttgtattatactccttatgatactgatatcttggcacgagtacctcaaggagttccggaagaagcaggggccgcagtagctgccgaatcttctactggtacatggacagtatggaccgatggacttacgcttgatcgttacaaaggccgatatgttggaatttatgcttacccattagacctttttgaagaaggttctgttactaacatgtttacttccattgtaggtaattttgggttcgccctggctctacgtctggaagatcgaccttataaaactttcggtccgcctcacggtatccaagttgagagagataaattgaacaagtatggtcgtcccctgttgggctgtactattaaacctaaattggggttatccgctaactacggtagagcttatgaatgtcttcgtggtggccttgattttactaaagatgatgagaacgtgaactcccaaccatttatgcgttggagagaccgtttctttgaaaaacaagaaacaggtgaaaaagggcattacttgaatgctactgcgacagaaatgaaaagggctgccagagaattgggacctatcatgcatgactacacagggggattcactaatactttgtattgcaacggcctacttcttcacatccaccgcgcaatgcatgcagttattgatagacagaagaatcatggtcacttccgtgtactagctaaagcgttacgttctggtggagatcaccatggtaccgtagtaaaacttgaagggagaactttgggctttgttgatttacgtgatgatgaagatagacgcggtattttcacccaatggtctccaggtgttcctgtagcttcggggggtattcacgtttggcatatgcctgctctgaccgagatctttggggatgattccgtactacagttcggtggaggaactttagggcacccttgggggaatgcacctggtgccgctaatcgagtagctgaagcatgtgtagctcgtaatgagggacgtcttgctgagggtaatattatctggagcgaactagctgctgct
>Flaveria_brownii
acagagaaagttggattcgctggtgttaaatatttgtattatactccttatgatactgatatcttggcacgagtacctcaaggagttccggaagaagcaggggccgcagtagctgccgaatcttctactggtacatggacagtatggaccgatggacttacgcttgatcgttacaaaggccgatatgttggaatttatgcttacccattagacctttttgaagaaggttctgttactaacatgtttacttccattgtaggtaattttgggttcgccctggctctacgtctggaagatcgaccttataaaactttcggtccgcctcacggtatccaagttgagagagataaattgaacaagtatggtcgtcccctgttgggatgtactattaaacctaaattggggttatccgctaactacggtagagcttatgaatgtcttcgtggtggccttgattttactaaagatgatgagaacgtgaactcccaaccatttatgcgttggagagaccgtttctttgaaaaacaagaaacaggtgaaaaagggcattacttgaatgctactgcgacagaaatgaaaagggctgccagagaattgggacctatcatgcatgactacacagggggattcactaatactttgtattgcaacggcctacttcttcacatccaccgcgcaatgcatgcagttattgatagacagaagaatcatggtcacttccgtgtactagctaaagcgttacgttctggtggagatcaccatggtaccgtagtaaaacttgaagggagaactttgggctttgttgatttacgtgatgatgaagatagacgcggtattttcacccaatggtctccaggtgttcctgtagcttcggggggtattcacgtttggcatatgcctgctctgaccgagatctttggggatgattccgtactacagttcggtggaggaactttagggcacccttgggggaatgcacctggtgccgctaatcgagtagctgaagcatgtgtagctcgtaatgagggacgtcttgctgagggtaatattatatggagtgaactagctgctgct
>Flaveria_chlorifolia
acagagaaagttggattcgctggtgttaaatatttgtattatactccttatgatactgatatcttggcacgagtacctcaaggagttccggaagaagcaggggccgcagtagctgccgaatcttctactggtacatggacagtatggaccgatggacttacgcttgatcgttacaaaggccgatatgttggaatttatgcttacccattagacctttttgaagaaggttctgttactaacatgtttacttccattgtaggtaattttgggttcgccctggctctacgtctggaagatcgaccttataaaactttcggtccgcctcacggtatccaagttgagagagataaattgaacaagtatggtcgtcccctgttgggatgtactattaaacctaaattggggttatccgctaactacggtagagcttatgaatgtcttcgtggtggccttgattttactaaagatgatgagaacgtgaactcccaaccatttatgcgttggagagaccgtttctttgaaaaacaagaaacaggtgaaaaagggcattacttgaatgctactgcgacagaaatgaaaagggctgccagagaattgggacctatcatgcatgactacacagggggattcactaatactttgtattgcaacggcctacttcttcacatccaccgcgcaatgcatgcagttattgatagacagaagaatcatggtcacttccgtgtactagctaaagcgttacgttctggtggagatcaccatggtaccgtagtaaaacttgaagggagaactttgggctttgttgatttacgtgatgatgaagatagacgcggtattttcacccaatggtctccaggtgttcctgtagcttcggggggtattcacgtttggcatatgcctgctctgaccgagatctttggggatgattccgtactacagttcggtggaggaactttagggcacccttgggggaatgcacctggtgccgctaatcgagtagctgaagcatgtgtagctcgtaatgagggacgtcttgctgagggtaatattatctggagtgaactagctgctgct
>Flaveria_cronquistii
acagagaaagttggattcgctggtgttaaatatttgtattatactccttatgatactgatatcttggcacgagtacctcaaggagttccggaagaagcaggggccgcagtagctgccgaatcttctactggtacatggacagtatggaccgatggacttacgcttgatcgttacaaaggccgatatgttggaatttatgcttacccattagacctttttgaagaaggttctgttactaacatgtttacttccattgtaggtaattttgggttcgccctggctctacgtctggaagatcgaccttataaaactttcggtccgcctcacggtatccaagttgagagagataaattgaacaagtatggtcgtcccctgttgggatgtactattaaacctaaattggggttatccgctaactacggtagagcttatgaatgtcttcgtggtggccttgattttactaaagatgatgagaacgtgaactcccaaccatttatgcgttggagagaccgtttctttgaaaaacaagaaacaggtgaaaaagggcattacttgaatgctactgcgacagaaatgaaaagggctgccagagaattgggacctatcatgcatgactacacagggggattcactaatactttgtattgcaacggcctacttcttcacatccaccgcgcaatgcatgcagttattgatagacagaagaatcatggtcacttccgtgtactagctaaagcgttacgttctggtggagatcaccatggtaccgtagtaaaacttgaagggagaactttgggctttgttgatttacgtgatgatgaagatagacgcggtattttcacccaatggtctccaggtgttcctgtagcttcggggggtattcacgtttggcatatgcctgctctgaccgagatctttggggatgattccgtactacagttcggtggaggaactttagggcacccttgggggaatgcacctggtgccgctaatcgagtagctgaagcatgtgtagctcgtaatgagggacgccttgctgagggtaatattatctggagtgaactagctgctgct
>Flaveria_floridana
acagagaaagttggattcgctggtgttaaatatttgtattatactccttatgatactgatatcttggcacgagtacctcaaggagttccggaagaagcaggggccgcagtagctgccgaatcttctactggtacatggacagtatggaccgatggacttacgcttgatcgttacaaaggccgatatgttggaatttatgcttacccattagacctttttgaagaaggttctgttactaacatgtttacttccattgtaggtaattttgggttcgccctggctctacgtctggaagatcgaccttataaaactttcggtccgcctcacggtatccaagttgagagagataaattgaacaagtatggtcgtcccctgttgggatgtactattaaacctaaattggggttatccgctaactacggtagagcttatgaatgtcttcgtggtggccttgattttactaaagatgatgagaacgtgaactcccaaccatttatgcgttggagagaccgtttctttgaaaaacaagaaacaggtgaaaaagggcattacttgaatgctactgcgacagaaatgaaaagggctgccagagaattgggacctatcatgcatgactacacagggggattcactaatactttgtattgcaacggcctacttcttcacatccaccgcgcaatgcatgcagttattgatagacagaaaaatcatggtcacttccgtgtactagctaaagcgttacgttctggtggagatcaccatggtaccgtagtaaaacttgaagggagaactttgggctttgttgatttacgtgatgatgaagatagacgcggtattttcacccaatggtctccaggtgttcctgtagcttcggggggtattcacgtttggcatatgcctgctctgaccgagatctttggggatgattccgtactacagttcggtggaggaactttagggcacccttgggggaatgcacctggtgccgctaatcgagtagctgaagcatgtgtagctcgtaatgagggacgtcttgctgagggtaatattatctggagtgaactagctgctgct
>Flaveria_kochiana
acagagaaagttggattcgctggtgttaaatatttgtattatactccttatgatactgatatcttggcacgagtacctcaaggagttccggaagaagcaggggccgcagtagctgccgaatcttctactggtacatggacagtatggaccgatggacttacgcttgatcgttacaaaggccgatatgttggaatttatgcttacccattagacctttttgaagaaggttctgttactaacatgtttacttccattgtaggtaattttgggttcgccctggctctacgtctggaagatcgaccttataaaactttcggtccgcctcacggtatccaagttgagagagataaattgaacaagtatggtcgtcccctgttgggctgtactattaaacctaaattggggttatccgctaactacggtagagcttatgaatgtcttcgtggtggccttgattttactaaagatgatgagaacgtgaactcccaaccatttatgcgttggagagaccgtttctttgaaaaacaagaaacaggtgaaaaagggcattacttgaatgctactgcgacagaaatgaaaagggctgccagagaattgggacctatcatgcatgactacacagggggattcactaatactttgtattgcaacggcctacttcttcacatccaccgcgcaatgcatgcagttattgatagacagaagaatcatggtcacttccgtgtactagctaaagcgttacgttctggtggagatcaccatggtaccgtagtaaaacttgaagggagaactttgggctttgttgatttacgtgatgatgaagatagacgcggtattttcacccaatggtctccaggtgttcctgtagcttcggggggtattcacgtttggcatatgcctgctctgaccgagatctttggggatgattccgtactacagttcggtggaggaactttagggcacccttgggggaatgcacctggtgccgctaatcgagtagctgaagcatgtgtagctcgtaatgagggacgtcttgctgagggtaatattatctggagtgaactagctgctgct
>Flaveria_linearis
acagagaaagttggattcgctggtgttaaatatttgtattatactccttatgatactgatatcttggcacgagtacctcaaggagttccggaagaagcaggggccgcagtagctgccgaatcttctactggtacatggacagtatggaccgatggacttacgcttgatcgttacaaaggccgatatgttggaatttatgcttacccattagacctttttgaagaaggttctgttactaacatgtttacttccattgtaggtaattttgggttcgccctggctctacgtctggaagatcgaccttataaaactttcggtccgcctcacggtatccaagttgagagagataaattgaacaagtatggtcgtcccctgttgggatgtactattaaacctaaattggggttatccgctaactacggtagagcttatgaatgtcttcgtggtggccttgattttactaaagatgatgagaacgtgaactcccaaccatttatgcgttggagagaccgtttctttgaaaaacaagaaacaggtgaaaaagggcattacttgaatgctactgcgacagaaatgaaaagggctgccagagaattgggacctatcatgcatgactacacagggggattcactaatactttgtattgcaacggcctacttcttcacatccaccgcgcaatgcatgcagttattgatagacagaaaaatcatggtcacttccgtgtactagctaaagcgttacgttctggtggagatcaccatggtaccgtagtaaaacttgaagggagaactttgggctttgttgatttacgtgatgatgaagatagacgcggtattttcacccaatggtctccaggtgttcctgtagcttcggggggtattcacgtttggcatatgcctgctctgaccgagatctttggggatgattccgtactacagttcggtggaggaactttagggcacccttgggggaatgcacctggtgccgctaatcgagtagctgaagcatgtgtagctcgtaatgagggacgtcttgctgagggtaatattatctggagtgaactagctgctgct
>Flaveria_palmeri
acagagaaagttggattcgctggtgttaaatatttgtattatactccttatgatactgatatcttggcacgagtacctcaaggagttccggaagaagcaggggccgcagtagctgccgaatcttctactggtacatggacagtatggaccgatggacttacgcttgatcgttacaaaggccgatatgttggaatttatgcttacccattagacctttttgaagaaggttctgttactaacatgtttacttccattgtaggtaattttgggttcgccctggctctacgtctggaagatcgaccttataaaactttcggtccgcctcacggtatccaagttgagagagataaattgaacaagtatggtcgtcccctgttgggatgtactattaaacctaaattggggttatccgctaactacggtagagcttatgaatgtcttcgtggtggccttgattttactaaagatgatgagaacgtgaactcccaaccatttatgcgttggagagaccgtttctttgaaaaacaagaaacaggtgaaaaagggcattacttgaatgctactgcgacagaaatgaaaagggctgccagagaattgggacctatcatgcatgactacacagggggattcactaatactttgtattgcaacggcctacttcttcacatccaccgcgcaatgcatgcagttattgatagacagaagaatcatggtcacttccgtgtactagctaaagcgttacggtctggtggagatcaccatggtaccgtagtaaaacttgaagggagaactttgggctttgttgatttacgtgatgatgaagatagacgcggtattttcacccaatggtctccaggtgttcctgtagcttcggggggtattcacgtttggcatatgcctgctctgaccgagatctttggggatgattccgtactacagttcggtggaggaactttagggcacccttgggggaatgcacctggtgccgctaatcgagtagctgaagcatgtgtagctcgtaatgagggacgtcttgctgagggtaatattatctggagtgaactagctgctgct
>Flaveria_pringlei
acagagaaagttggattcgctggtgttaaatatttgtattatactccttatgatactgatatcttggcacgagtacctcaaggagttccggaagaagcaggggccgcagtagctgccgaatcttctactggtacatggacagtatggaccgatggacttacgcttgatcgttacaaaggccgatatgttggaatttatgcttacccattagacctttttgaagaaggttctgttactaacatgtttacttccattgtaggtaattttgggttcgccctggctctacgtctggaagatcgaccttataaaactttcggtccgcctcacggtatccaagttgagagagataaattgaacaagtatggtcgtcccctgttgggatgtactattaaacctaaattggggttatccgctaactacggtagagcttatgaatgtcttcgtggtggccttgattttactaaagatgatgagaacgtgaactcccaaccatttatgcgttggagagaccgtttctttgaaaaacaagaaacaggtgaaaaagggcattacttgaatgctactgcgacagaaatgaaaagggctgccagagaattgggacctatcatgcatgactacacagggggattcactaatactttgtattgcaacggcctacttcttcacatccaccgcgcaatgcatgcagttattgatagacagaagaatcatggtcacttccgtgtactagctaaagcgttacgttctggtggagatcaccatggtaccgtagtaaaacttgaagggagaactttgggctttgttgatttacgtgatgatgaagatagacgcggtattttcacccaatggtctccaggtgttcctgtagcttcggggggtattcacgtttggcatatgcctgctctgaccgagatctttggggatgattccgtactacagttcggtggaggaactttagggcacccttgggggaatgcacctggtgccgctaatcgagtagctgaagcatgtgtagctcgtaatgagggacgccttgctgagggtaatattatctggagtgaactagctgctgct
>Flaveria_ramosissima
acagagaaagttggattcgctggtgttaaatatttgtattatactccttatgatactgatatcttggcacgagtacctcaaggagttccggaagaagcaggggccgcagtagctgccgaatcttctactggtacatggacagtatggaccgatggacttacgcttgatcgttacaaaggccgatatgttggaatttatgcttacccattagacctttttgaagaaggttctgttactaacatgtttacttccattgtaggtaattttgggttcgccctggctctacgtctggaagatcgaccttataaaactttcggtccgcctcacggtatccaagttgagagagataaattgaacaagtatggtcgtcccctgttgggctgtactattaaacctaaattggggttatccgctaactacggtagagcttatgaatgtcttcgtggtggccttgattttactaaagatgatgagaacgtgaactcccaaccatttatgcgttggagagaccgtttctttgaaaaacaagaaacaggtgaaaaagggcattacttgaatgctactgcgacagaaatgaaaagggctgccagagaattgggacctatcatgcatgactacacagggggattcactaatactttgtattgcaacggcctacttcttcacatccaccgcgcaatgcatgcagttattgatagacagaagaatcatggtcacttccgtgtactagctaaagcgttacgttctggtggagatcaccatggtaccgtagtaaaacttgaagggagaactttgggctttgttgatttacgtgatgatgaagatagacgcggtattttcacccaatggtctccaggtgttcctgtagcttcggggggtattcacgtttggcatatgcctgctctgaccgagatctttggggatgattccgtactacagttcggtggaggaactttagggcacccttgggggaatgcacctggtgccgctaatcgagtagctgaagcatgtgtagctcgtaatgagggacgtcttgctgagggtaatattatctggagtgaactagctgctgct
>Flaveria_sonorensis
acagagaaagttggattcgctggtgttaaatatttgtattatactccttatgatactgatatcttggcacgagtacctcaaggagttccggaagaagcaggggccgcagtagctgccgaatcttctactggtacatggacagtatggaccgatggacttacgcttgatcgttacaaaggccgatatgttggaatttatgcttacccattagacctttttgaagaaggttctgttactaacatgtttacttccattgtaggtaattttgggttcgccctggctctacgtctggaagatcgaccttataaaactttcggtccgcctcacggtatccaagttgagagagataaattgaacaagtatggtcgtcccctgttgggatgtactattaaacctaaattggggttatccgctaactacggtagagcttatgaatgtcttcgtggtggccttgattttactaaagatgatgagaacgtgaactcccaaccatttatgcgttggagagaccgtttctttgaaaaacaagaaacaggtgaaaaagggcattacttgaatgctactgcgacagaaatgaaaagggctgccagagaattgggacctatcatgcatgactacacagggggattcactaatactttgtattgcaacggcctacttcttcacatccaccgcgcaatgcatgcagttattgatagacagaagaatcatggtcacttccgtgtactagctaaagcgttacgttctggtggagatcaccatggtaccgtagtaaaacttgaagggagaactttgggctttgttgatttacgtgatgatgaagatagacgcggtattttcacccaatggtctccaggtgttcctgtagcttcggggggtattcacgtttggcatatgcctgctctgaccgagatctttggggatgattccgtactacagttcggtggaggaactttagggcacccttgggggaatgcacctggtgccgctaatcgagtagctgaagcatgtgtagctcgtaatgagggacgtcttgctgagggtaatattatctggagtgaactagctgctgct
>Flaveria_vaginata
acagagaaagttggattcgctggtgttaaatatttgtattatactccttatgatactgatatcttggcacgagtacctcaaggagttccggaagaagcaggggccgcagtagctgccgaatcttctactggtacatggacagtatggaccgatggacttacgcttgatcgttacaaaggccgatatgttggaatttatgcttacccattagacctttttgaagaaggttctgttactaacatgtttacttccattgtaggtaattttgggttcgccctggctctacgtctggaagatcgaccttataaaactttcggtccgcctcacggtatccaagttgagagagataaattgaacaagtatggtcgtcccctgttgggctgtactattaaacctaaattggggttatccgctaactacggtagagcttatgaatgtcttcgtggtggccttgattttactaaagatgatgagaacgtgaactcccaaccatttatgcgttggagagaccgtttctttgaaaaacaagaaacaggtgaaaaagggcattacttgaatgctactgcgacagaaatgaaaagggctgccagagaattgggacctatcatgcatgactacacagggggattcactaatactttgtattgcaacggcctacttcttcacatccaccgcgcaatgcatgcagttattgatagacagaagaatcatggtcacttccgtgtactagctaaagcgttacgttctggtggagatcaccatggtaccgtagtaaaacttgaagggagaactttgggctttgttgatttacgtgatgatgaagatagacgcggtattttcacccaatggtctccaggtgttcctgtagcttcggggggtattcacgtttggcatatgcctgctctgaccgagatctttggggatgattccgtactacagttcggtggaggaactttagggcacccttgggggaatgcacctggtgccgctaatcgagtagctgaagcatgtgtagctcgtaatgagggacgtcttgctgagggtaatattatctggagtgaactagctgctgct
>Flueggea_suffruticosa
acagagaaagttggattcgctggtgttaaatatttgtattatactccttatgatactgatatcttagcacgagtacctcaaggagttccggaggaagcaggggctgcggtagctgctgaatcttctactggtacatggacagtgtggacagacgggcttacccttgatcgttataaaggacgatacgttggaatttatgcttatcctttagacctttttgaagaaggttctgttactaatatgtttacttccattgtgggtaattttgggttcgccttagctctgcgtctggaggatcgaccttataaaactttcggcccgcctcatggcatccaagttgagagagataaattgaacaagtatggtcgccctctattgggctgtactattaaacctaaattggggttatccgctaattacggtagagcttatgaatgtcttcgcggtggacttgattttaccaaagacgatgagaacgtaaactcccaaccatttatgcgttggagagaccgtttctttgaaaaacaggaaacaggtgaaaaagggcattatttaaatgctactgcaacagaaatgaaaagggctgccagagaattgggacctatcatgcatgactacacagggggattcaccaatactttgtattgcaacggtttacttcttcacatccatcgcgcaatgcatgcagttattgatagacagaaaaaccacggtcactttcgtgtactagctaaagcgttacgttctggtggagatcatcacggtaccgtagtaaaacttgaagggagaactttgggctttgttgatctacgtgatgatgaagatcgacgcggtattttcactcaatggtcgccaggcgttcctgtggcttcaggaggtattcacgtttggcatatgcctgcgctgaccgagatctttggagatgattccgtactccaattcggtggaggaactttagggcacccttggggaaatgcacccggtgccgctaatcgagtcgctgaagcatgtgtagctcgtaatgagggacgtcttgctgagggtaatattatctggagtgaactagctgctgct
>Foeniculum_vulgare
acagagaaagttggattcgctggggttaaatacttgtattatactccttatgatactgatatcttggcacgagtacctcaaggagttccagaagaagcgggggccgcggtagctgccgaatcttctactggtacatggaccgtgtggaccgatggacttacccttgatcgttacaaagggcgctacgttggaatctatgcttacccattagacctttttgaagaaggttctgttactaacatgtttacttccattgtaggtaattttgggttcgccctggctctacgtctggaagatcgaccctataaaactttcggaccgcctcatggcatccaagttgagagagataaattgaacaagtatggtcgtcccctgttgggatgtactattaaacctaaattggggttatccgctaactacggtagagcgtatgaatgtctccgcggtggacttgattttaccaaagacgatgagaatgtgaactcccaaccatttatgcgttggagagatcgtttctttgaaaaacaggaaactggtgaaaaagggcattacttgaatgctactgcgacagaaatgaaaagggctgccagagaattgggacctatcatgcatgattacacagggggattcactaatactttatattgcaatggcctacttcttcacatccaccgtgcaatgcatgcagttattgatagacagaagaatcatggtcacttccgtgtactagctaaagcgttacgttctggtggagatcatcacggtaccgtagtaaaacttgaagggagaactctgggctttgtcgatttacgcgatgatgaagatcgacgcggtattttcacccaatggtctccaggcgttcccgttgcttcggggggtattcacgtttggcatatgcctgctctgaccgagatctttggggatgattccgtactacagttcggtggaggaactttaggacacccttggggaaatgcacccggtgccgctaatcgagtagctgaagcatgtgtagctcgtaatgaggggcgtcttgctgaagggaatattatctggagcgaactagctgctgct
>Glycine_canescens
acagagaaagttggattcgctggtgttaaatatttgtattatactccttatgatactgatatcttggcacgagtacctcaaggagttccggaagaagcaggtgccgcggtagccgccgaatcttctactggtacatggacagtgtggaccgatgggcttacccttgatcgttacaaaggtcgatacgttgggatttatgcttatcccttagacctttttgaagaaggttctgttactaacatgtttacttccattgtcggtaattttggattcgccctggctctacgtctggaggatcgaccttataaaactttcggtccgcctcatggcatccaagttgagagagataaattgaacaagtatggtcgtcccctattaggatgtactattaaacctaaattggggttatccgctaattatggtagagcttatgaatgtcttcgtgggggacttgattttaccaaagatgatgaaaatgtgaattcccaaccatttatgcgttggagagaccgtttctttgaaaaacaggaaacaggtgaaaaagggcattacttgaatgcaactgcgacagaaatgaaaagagctgccagagaattaggccctatcatgcatgattatacggggggattcactaatactttgtattgcaatggtctacttcttcatatacaccgtgcaatgcatgcagttatcgacagacaaaagaatcatggtcactttcgtgtactagctaaagcattacgttctggtggagatcatcacggtaccgtagtaaaacttgaagggagaactttaggttttgttgatttacgtgatgatgaagatcgacgcggtattttcactcagtggtctccaggtgttcctgttgcttcgggaggtattcacgtttggcatatgcctgctctgaccgagatctttggggatgattctgtactccaatttggtggaggaactttaggacacccttggggaaatgcaccaggtgctgctaatcgagtagctgaagcatgtgtggctcgaaatgaaggacgccttgctgaaggtaatattatctggagtgaattagctgctgct
>Glycine_max
acagagaaagttgggttcgctggtgttaaatatttgtattatactccttatgatactgatatcttggcacgagtacctcaaggagttccggaagaagcaggtgccgcggtagccgccgaatcttctactggtacatggacagtgtggaccgatgggcttacccttgatcgttacaaagggcgatacgttgggatttatgcttatcccttagacctttttgaagaaggttctgttactaacatgtttacttccattgtcggtaattttgggttcgccctggctctacgtctggaggatcgaccttataaaactttcggtccgcctcatggcatccaagttgagagagataaattgaacaagtatggtcgtcccctattaggatgtactattaaacctaaattggggttatccgctaattatggtagagcttatgaatgtcttcgtgggggacttgattttaccaaagatgatgaaaatgtgaattcccaaccatttatgcgttggagagaccgtttctttgaaaaacaggaaacaggtgaaaaagggcattacttgaatgcaactgcgacagaaatgaaaagagctgccagagaattaggccctatcatgcatgattatacggggggattcactaatactttgtattgcaatggtctacttcttcatatacaccgtgcaatgcatgcagttatcgacagacaaaagaatcatggtcactttcgtgtactagctaaagcattacgttctggtggagatcatcacggtaccgtagtaaaacttgaagggagaactttaggttttgttgatttacgtgatgatgaagatcgacgcggtattttcactcagtggtctccaggtgttcctgtagcttcgggaggtattcacgtttggcatatgcctgctctgaccgagatctttggggatgattctgtactccaatttggcggaggaactttaggacacccttggggaaatgcaccaggtgctgctaatcgagtagctgaagcatgtgtggctcgaaatgaaggacgccttgctgaaggtaatattatctggagtgaattagctgctgct
>Hordeum_vulgare
acagaaaaagttggatttgctggtgttaaatatttgtactacaccccatatgatactgatatcttggcacgagtacctcagggggttccggaagaagcaggggctgcagtagctgccgaatcttctactggtacatggacagtttggactgatggacttacccttgatcgttacaaaggacgatatgttgggatctatgcttatccattagacctatttgaggagggttccgttactaacatgtttacttccattgtgggtaactttgggttcgccctagctctacgtttggaggatcgaccctataaaactttcggcccgcctcatggtatccaagttgaaagagataagttgaacaagtatggccgtcctttattgggatgtactattaaaccaaaattgggattatccgcaaattatggtagagcgtatgagtgtctacgtggtggacttgattttaccaaagatgatgaaaacgtaaactcacaaccatttatgcgctggagagaccgtttttttgaaaaacaggaaaccggtgaaaaggggcattacttgaatgcgactgcgacagaaatgaagagagctgcgagagaattagggcctattatgcatgactacaccgggggattcaccaatactttgtattgcaatggcttacttcttcacattcaccgtgcaatgcatgcagttattgatagacagaaaaatcatggtcatttccgtgtattagctaaagcattgcgttctgggggagatcatcacggtacagtagtaaagttagaagggcgcactttaggttttgttgatttacgcgatgatgaagatcgtcgcggtatcttcactcagtggtccccaggtgttccggtagcttcaggtggtattcatgtttggcatatgccagctctgaccgaaatctttggggacgattctgtattacaatttggtggaggaactttaggacatccttgggggaatgcacctggtgcagctaatcgagtggctgaagcttgtgtagctcgtaacgaagggcgtcttgctgaaggtaatattatctggagtgaactagccgcagct
>Hordeum_brachyantherum
acagaaaaagttggatttgctggtgttaaatatttgtactacaccccatatgatactgatatcttggcacgagtacctcagggggttccggaagaagcaggggctgcagtagctgccgaatcttctactggtacatggacagtttggactgatggacttacccttgatcgttacaaaggacgatatgttgggatctatgcttatccattagacctatttgaggagggttccgttactaacatgtttacttccattgtgggtaactttgggttcgccctagctctacgtttggaggatcgaccctataaaactttcggcccgcctcatggtatccaagttgaaagagataagttgaacaagtatggtcgtcctttattgggatgtactattaaaccaaaattgggattatccgcaaattatggtagagcgtatgagtgtctacgtggtggacttgattttaccaaagatgatgaaaacgtaaactcacaaccatttatgcgctggagagaccgtttttttgaaaaacaggaaaccggtgaaaaggggcattacttgaatgcgactgcgacagaaatgaagagagctgcgagagaattagggcctattatgcatgactacaccgggggattcaccaatactttgtattgcaatggcttacttcttcacattcaccgtgcaatgcatgcagttattgatagacagaaaaatcatggtcatttccgtgtattagctaaagcattgcgttctgggggagatcatcacggtacagtagtaaagttagaagggcgcactttaggttttgttgatttacgcgatgatgaagatcgtcgcggtatcttcactcagtggtccccaggtgttccggtagcttcaggtggtattcatgtttggcatatgccagctctgaccgaaatctttggggacgattctgtattacaatttggtggaggaactttaggacatccttgggggaatgcacctggtgcagctaatcgagtggctgaagcctgtgtagctcgtaacgaagggcgtcttgctgaaggtaatattatctggagtgaactagccgcagct
>Hordeum_murinum
acagaaaaagttggatttgctggtgttaaatatttgtactacaccccatatgatactgatatcttggcacgagtacctcagggggttccggaagaagcaggggctgcagtagctgccgaatcttctactggtacatggacagtttggactgatggacttacccttgatcgttacaaaggacgatatgttgggatctatgcttatccattagacctatttgaggagggttccgttactaacatgtttacttccattgtgggtaactttgggttcgccctagctctacgtttggaggatcgaccctataaaactttcggcccgcctcatggtatccaagttgaaagagataagttgaacaagtatggtcgtcctttattgggatgtactattaaaccaaaattgggattatccgcaaattatggtagagcgtatgagtgtctacgtggtggacttgattttaccaaagatgatgaaaacgtaaactcacaaccatttatgcgctggagagaccgtttttttgaaaaacaggaaaccggtgaaaaggggcattacttgaatgcgactgcgacagaaatgaagagagctgcgagagaattagggcctattatgcatgactacaccgggggattcaccaatactttgtattgcaatggcctacttcttcacattcaccgtgcaatgcatgcagttattgatagacagaaaaatcatggtcatttccgtgtattagctaaagcattgcgttctgggggagatcatcacggtacagtagtaaagttagaagggcgcactttaggttttgttgatttacgcgatgatgaagatcgtcgcggtatcttcactcagtggtccccaggtgttccggtagcttcaggtggtattcatgtttggcatatgccagctctgaccgaaatctttggggacgattctgtattacaatttggtggaggaactttaggacatccttggggaaatgcacctggtgcagctaatcgagtggctgaagcctgtgtagctcgtaacgaagggcgccttgctgaaggtaatattatctggagtgaactagccgcagct
>Lablab_purpureus
acagagaaagttggattcgctggtgttaaatatttgtattatactccttatgatactgatatcttggcacgagtacctcaaggagttccagaagaagcaggtgccgcggtagccgccgaatcttctactggtacatggacagtgtggaccgacgggcttacccttgatcgttacaaaggacgatatgttgggatttacgcttatcccttagacctttttgaagaaggttctgttactaacatgtttacttctattgtcggtaattttgggttcgcactggctctacgtctggaggatcgaccatataaaactttcggtccgcctcatggcatccaagttgagagagataaattgaacaagtatggtcgtcccctattaggatgtactattaaacctaaattggggttatccgctaattatggtagagcatatgaatgtcttcgtgggggacttgattttaccaaagatgatgaaaatgtgaattcccaaccatttatgcgttggagagaccgtttctttgaaaaacaggaaacaggtgaaaaagggcattacttgaatgcaactgcgacagaaatgaaaagagctgccagagaattaggtcctatcatgcatgattatacagggggattcactaatactttgtattgcaatggtctacttcttcatatacatcgtgcaatgcatgcagttatcgacagacaaaagaatcatggtcactttcgtgtactagctaaagcattacgttctggtggagatcatcacggtaccgtagtaaaacttgaagggagaactttaggttttgttgacttacgtgatgatgaagatcgacgcggtattttcactcagtggtctccaggtgttcctgttgcttcgggaggtattcacgtttggcatatgcctgctctgaccgaaatctttggagatgattccgtacttcaatttggcggaggaactttaggacacccttggggaaatgcaccaggtgctgctaatcgagtagctgaagcatgtgtggctcgaaatgaaggacgtcttgctgaaggtaatattatctggagtgaattagctgctgct
>Lepidium_campestre
acagagaaagttggattcgctggtgttaaatatttgtattatactccttatgatactgatatcttggcacgagtacctcaaggagttccagaagaagcaggggctgcggtagctgctgaatcttctactggtacatggacagtgtggaccgatgggcttacccttgatcgttacaaaggacgatacgttggaatttatgcttaccccttagacctttttgaagaaggttcggttactaacatgtttacctcgattgtgggtaattttgggttcgccctggctctacgtctagaggatcgaccttataaaactttcggaccacctcatggtatccaagttgaaagagataaattgaacaagtatggacgtcctctattaggatgtactattaaaccaaaattggggttatccgcgaactatggtagagcatatgaatgtctacgtggtggacttgattttaccaaagatgatgagaatgtgaactcccaaccatttatgcgttggagagaccgtttctttgaaaaacaggaaacaggtgaaaaagggcattatttgaatgctactgcgacagaaatgaaaagagctgctagagaattgggacctatcatgcatgactacacagggggattcaccaatactttgtattgcaatggcctacttcttcacatccaccgtgcaatgcacgctgttattgatagacagaagaatcatggtcacttccgtgtactagctaaagctttacgttctggtggagatcatcacggtacagtagtaaaacttgaaggaaggactttgggctttgttgatttacgcgatgatgaagatagacgtggtatattcactcaatggtcaccaggtgttcctgttgcttcagggggtattcacgtttggcatatgcctgctttgaccgagatctttggagatgattccgtactacaattcggtggaggaactttaggccacccttggggtaatgcaccgggtgccgctaaccgagtagctgaagcatgtgtcgctcgtaatgaggggcgtcttgcagagggtaatattatctggagtgaactagctgctgct
>Limonium_antonii-llorensii
acagagaaagttggattcgctggtgttaaatacttgtattatactccttatgatactgatatcttggcacgagtacctcaaggagttccagaggaagcaggggctgcagtagccgccgaatcttctactggtacatggacagtgtggaccgatggacttacccttgatcgttacaaaggacgatacgttggaatttatgcttacccattagacctttttgaagaaggttctgtgactaatatgtttacttccattgtgggtaattttgggttcgctctagctctacgtttggaagatagaccttataaaactttcggcccgcctcacggtatccaagttgaaagagataaattgaacaaatatggtcgtcccctgttgggatgtactattaaacctaaattggggttgtccgctaactacggccgagcttatgaatgtcttcgcggtggacttgattttaccaaagatgatgaaaacgtgaactcccaaccatttatgcgttggagagaccgtttctttgaaaaacaggaaacaggtgaaaaaggacattacttgaatgctactgcaacagaaatgaaaagagctgctagagaattgggacctatcatgcacgactatacagggggattcactaatactttatattgcaatggcctacttcttcacatccaccgtgcaatgcacgcagttattgatagacagaaaaatcacggtcacttccgtgtactagctaaagccctacgttctggtggagaccatcatggtactgtagtaaaacttgaaggaagaactttagggtttgttgatttacgtgatgatgaagaccgacgcggtattttcactcaatggtccccgggtgttcctgttgcttcgggcggtattcacgtttggcatatgcccgctctaaccgagatctttggagatgattccgtactgcaattcggtggtggaactttaggccacccttggggaaatgcaccaggtgctgcgaatcgagtagctgaagcctgtgtagctcgtaatgagggacgtcttgctgagggtaacattatctggagtgaactagctgccgct
>Limonium_artruchium
acagagaaagttggattcgctggtgttaaatacttgtattatactccttatgatactgatatcttggcacgagtacctcaaggagttccagaggaagcaggggctgcagtagccgccgaatcttctactggtacatggacagtgtggaccgatggacttacccttgatcgttacaaaggacgatacgttggaatttatgcttacccattagatctttttgaagaaggttctgtgactaatatgtttacttccattgtgggtaattttgggttcgctctagctctacgtttggaagatagaccttataaaactttcggcccgcctcacggtatccaagttgaaagagataaattgaacaaatatggtcgtcccctgttgggatgtactattaaacctaaattggggttgtccgctaactacggccgagcttatgaatgtcttcgcggtggacttgattttaccaaagatgatgaaaacgtgaactcccaaccatttatgcgttggagagaccgtttctttgaaaaacaggaaacaggtgaaaaaggacattacttgaatgctactgcaacagaaatgaaaagagctgctagagaattgggacctatcatgcacgactatacagggggattcactaatactttatattgcaatggcctacttcttcacatccaccgtgcaatgcacgcagttattgatagacagaaaaatcacggtcacttccgtgtactagctaaagccctacgttctggtggagaccatcatggtactgtagtaaaacttgaaggaagaactttagggtttgttgatttacgtgatgatgaagaccgacgcggtattttcactcaatggtccccgggtgttcctgttgcttcgggcggtattcacgtttggcatatgcccgctctaaccgagatctttggagatgattccgtactgcaattcggtggtggaactttaggccacccttggggaaatgcaccaggtgctgcgaatcgagtagctgaagcctgtgtagctcgtaatgagggacgtcttgctgagggtaacattatctggagtgaactagctgccgct
>Limonium_balearicum
acagagaaagttggattcgctggtgttaaatacttgtattatactccttatgatactgatatcttggcacgagtacctcaaggagttccagaggaagcaggggctgcagtagctgccgaatcttctactggtacatggacagtgtggaccgatggacttacccttgatcgttacaaaggacgatacgttggaatttatgcttacccattagacctttttgaagaaggttctgtgactaatatgtttacttccattgtgggtaattttgggttcgctctagctctacgtttggaagatagaccttataaaactttcggcccgcctcacggtatccaagttgaaagagataaattgaacaaatatggtcgtcccctgttgggatgtactattaaacctaaattggggttgtccgctaactacggccgagcttatgaatgtcttcgcggtggacttgattttaccaaagatgatgaaaacgtgaactcccaaccatttatgcgttggagagaccgtttctttgaaaaacaggaaacaggtgaaaaaggacattacttgaatgctactgcaacagaaatgaaaagagctgctagagaattgggacctatcatgcacgactatacagggggattcactaatactttatattgcaatggcctacttcttcacatccaccgtgcaatgcacgcagttattgatagacagaaaaatcacggtcacttccgtgtactagctaaagccctacgttctggtggagaccatcatggtactgtagtaaaacttgaaggaagaactttagggtttgttgatttacgtgatgatgaagaccgacgcggtattttcactcaatggtccccgggtgttcctgttgcttcgggcggtattcacgtttggcatatgcccgctctaaccgagatctttggagatgattccgtactgcaattcggtggtggaactttaggccacccttggggaaatgcaccaggtgctgcgaatcgagtagctgaagcctgtgtagctcgtaatgagggacgtcttgcggagggtaacattatctggagtgaactagctgccgct
>Limonium_barceloi
acagagaaagttggattcgctggtgttaaatacttgtattatactccttatgatactgatatcttggcacgagtacctcaaggagttccagaggaagcaggggctgcagtagctgccgaatcttctactggtacatggacagtgtggaccgatggacttacccttgatcgttacaaaggacgatacgttggaatttatgcttacccattagacctttttgaagaaggttctgtgactaatatgtttacttccattgtgggtaattttgggttcgctctagctctacgtttggaagatagaccttataaaactttcggcccgcctcacggtatccaagttgaaagagataaattgaacaaatatggtcgtcccctgttgggatgtactattaaacctaaattggggttgtccgctaactacggccgagcttatgaatgtcttcgcggtggacttgattttaccaaagatgatgaaaacgtgaactcccaaccatttatgcgttggagagaccgtttctttgaaaaacaggaaacaggtgaaaaaggacattacttgaatgctactgcaacagaaatgaaaagagctgctagagaattgggacctatcatgcacgactatacagggggattcactaatactttatattgcaatggcctacttcttcacatccaccgtgcaatgcacgcagttattgatagacagaaaaatcacggtcacttccgtgtactagctaaagccctacgttctggtggagaccatcatggtactgtagtaaaacttgaaggaagaactttagggtttgttgatttacgtgatgatgaagaccgacgcggtattttcactcaatggtccccgggtgttcctgttgcttcgggcggtattcacgtttggcatatgcccgctctaaccgagatctttggagatgattccgtactgcaattcggtggtggaactttaggccacccttggggaaatgcaccaggtgctgcgaatcgagtagctgaagcctgtgtagctcgtaatgagggacgtcttgcggagggtaacattatctggagtgaactagctgccgct
>Limonium_biflorum
acagagaaagttggattcgctggtgttaaatacttgtattatactccttatgatactgatatcttggcacgagtacctcaaggagttccagaggaagcaggggctgcagtagccgccgaatcttctactggtacatggacagtgtggaccgatggacttacccttgatcgttacaaaggacgatacgttggaatttatgcttacccattagacctttttgaagaaggttctgtgactaatatgtttacttccattgtgggtaattttgggttcgctctagctctacgtttggaagatagaccttataaaactttcggcccgcctcacggtatccaagttgaaagagataaattgaacaaatatggtcgtcccctgttgggatgtactattaaacctaaattggggttgtccgctaactacggccgagcttatgaatgtcttcgcggtggacttgattttaccaaagatgatgaaaacgtgaactcccaaccatttatgcgttggagagaccgtttctttgaaaaacaggaaacaggtgaaaaaggacattacttgaatgctactgcaacagaaatgaaaagagctgctagagaattgggacctatcatgcacgactatacagggggattcactaatactttatattgcaatggcctacttcttcacatccaccgtgcaatgcacgcagttattgatagacagaaaaatcacggtcacttccgtgtactagctaaagccctacgttctggtggagaccatcatggtactgtagtaaaacttgaaggaagaactttagggtttgttgatttacgtgatgatgaagaccgacgcggtattttcactcaatggtccccgggtgttcctgttgcttcgggcggtattcacgtttggcatatgcccgctctaaccgagatctttggagatgattccgtactgcaattcggtggtggaactttaggccacccttggggaaatgcaccaggtgctgcgaatcgagtagctgaagcctgtgtagctcgtaatgagggacgtcttgctgagggtaacattatctggagtgaactagctgccgct
>Limonium_companyonis
acagagaaagttggattcgctggtgttaaatacttgtattatactccttatgatactgatatcttggcacgagtacctcaaggagttccagaggaagcaggggctgcagtagctgccgaatcttctactggtacatggacagtgtggaccgatggacttacccttgatcgttacaaaggacgatacgttggaatttatgcttacccattagacctttttgaagaaggttctgtgactaatatgtttacttccattgtgggtaattttgggttcgctctagctctacgtttggaagatagaccttataaaactttcggcccgcctcacggtatccaagttgaaagagataaattgaacaaatatggtcgtcccctgttgggatgtactattaaacctaaattggggttgtccgctaactacggccgagcttatgaatgtcttcgcggtggacttgattttaccaaagatgatgaaaacgtgaactcccaaccatttatgcgttggagagaccgtttctttgaaaaacaggaaacaggtgaaaaaggacattacttgaatgctactgcaacagaaatgaaaagagctgctagagaattgggacctatcatgcacgactatacagggggattcactaatactttatattgcaatggcctacttcttcacatccaccgtgcaatgcacgcagttattgatagacagaaaaatcacggtcacttccgtgtactagctaaagccctacgttctggtggagaccatcatggtactgtagtaaaacttgaaggaagaactttagggtttgttgatttacgtgatgatgaagaccgacgcggtattttcactcaatggtccccgggtgttcctgttgcttcgggcggtattcacgtttggcatatgcccgctctaaccgagatctttggagatgattccgtactgcaattcggtggtggaactttaggccacccttggggaaatgcaccaggtgctgcgaatcgagtagctgaagcctgtgtagctcgtaatgagggacgtcttgcggagggtaacattatctggagtgaactagctgccgct
>Limonium_echioides
acagagaaagttggattcgctggtgttaaatacttgtattatactccttatgatactgatatcttggcacgagtacctcaaggagttccagaggaagcaggggctgcagtagctgccgaatcttctactggtacatggacagtgtggaccgatggacttacccttgatcgttacaaaggacgatacgttggaatttatgcttacccattagacctttttgaagaaggttctgtgactaatatgtttacttccattgtgggtaattttgggttcgctctagctctacgtttggaagatagaccttataaaactttcggcccgcctcacggtatccaagttgaaagagataaattgaacaaatatggtcgtcccctgttgggatgtactattaaacctaaattggggttgtccgctaactacggccgagcttatgaatgtcttcgcggtggacttgattttaccaaagatgatgaaaacgtgaactcccaaccatttatgcgttggagagaccgtttctttgaaaaacaggaaacaggtgaaaaaggacattacttgaatgctactgcaacagaaatgaaaagagctgctagagaattgggacctatcatgcacgactatacagggggattcactaatactttatattgcaatggcctacttcttcacatccaccgtgcaatgcacgcagttattgatagacagaaaaatcacggtcacttccgtgtactagctaaagccctacgttctggtggagaccatcatggtactgtagtaaaacttgaaggaagaactttagggtttgttgatttacgtgatgatgaagaccgacgcggtattttcactcaatggtccccgggtgttcctgttgcttcgggcggtattcacgtttggcatatgcccgctctaaccgagatctttggagatgattccgtactgcaattcggtggtggaactttaggccacccttggggaaatgcaccaggtgctgcgaatcgagtagctgaagcctgtgtagctcgtaatgagggacgtcttgcggagggtaacattatctggagtgaactagctgccgct
>Limonium_ejulabilis
acagagaaagttggattcgctggtgttaaatacttgtattatactccttatgatactgatatcttggcacgagtacctcaaggagttccagaggaagcaggggctgcagtagctgccgaatcttctactggtacatggacagtgtggaccgatggacttacccttgatcgttacaaaggacgatacgttggaatttatgcttacccattagacctttttgaagaaggttctgtgactaatatgtttacttccattgtgggtaattttgggttcgctctagctctacgtttggaagatagaccttataaaactttcggcccgcctcacggtatccaagttgaaagagataaattgaacaaatatggtcgtcccctgttgggatgtactattaaacctaaattggggttgtccgctaactacggccgagcttatgaatgtcttcgcggtggacttgattttaccaaagatgatgaaaacgtgaactcccaaccatttatgcgttggagagaccgtttctttgaaaaacaggaaacaggtgaaaaaggacattacttgaatgctactgcaacagaaatgaaaagagctgctagagaattgggacctatcatgcacgactatacagggggattcactaatactttatattgcaatggcctacttcttcacatccaccgtgcaatgcacgcagttattgatagacagaaaaatcacggtcacttccgtgtactagctaaagccctacgttctggtggagaccatcatggtactgtagtaaaacttgaaggaagaactttagggtttgttgatttacgtgatgatgaagaccgacgcggtattttcactcaatggtccccgggtgttcctgttgcttcgggcggtattcacgtttggcatatgcccgctctaaccgagatctttggagatgattccgtactgcaattcggtggtggaactttaggccacccttggggaaatgcaccaggtgctgcgaatcgagtagctgaagcctgtgtagctcgtaatgagggacgtcttgctgagggtaacattatctggagtgaactagctgccgct
>Limonium_gibertii
acagagaaagttggattcgctggtgttaaatacttgtattatactccttatgatactgatatcttggcacgagtacctcaaggagttccagaggaagcaggggctgcagtagccgccgaatcttctactggtacatggacagtgtggaccgatggacttacccttgatcgttacaaaggacgatacgttggaatttatgcttacccattagacctttttgaagaaggttctgtgactaatatgtttacttccattgtgggtaattttgggttcgctctagctctacgtttggaagatagaccttataaaactttcggcccgcctcacggtatccaagttgaaagagataaattgaacaaatatggtcgtcccctgttgggatgtactattaaacctaaattggggttgtccgctaactacggccgagcttatgaatgtcttcgcggtggacttgattttaccaaagatgatgaaaacgtgaactcccaaccatttatgcgttggagagaccgtttctttgaaaaacaggaaacaggtgaaaaaggacattacttgaatgctactgcaacagaaatgaaaagagctgctagagaattgggacctatcatgcacgactatacagggggattcactaatactttatattgcaatggcctacttcttcacatccaccgtgcaatgcacgcagttattgatagacagaaaaatcacggtcacttccgtgtactagctaaagccctacgttctggtggagaccatcatggtactgtagtaaaacttgaaggaagaactttagggtttgttgatttacgtgatgatgaagaccgacgcggtattttcactcaatggtccccgggtgttcctgttgcttcgggcggtattcacgtttggcatatgcccgctctaaccgagatctttggagatgattccgtactgcaattcggtggtggaactttaggccacccttggggaaatgcaccaggtgctgcgaatcgagtagctgaagcctgtgtagctcgtaatgagggacgtcttgctgagggtaacattatctggagtgaactagctgccgct
>Limonium_grosii
acagagaaagttggattcgctggtgttaaatacttgtattatactccttatgatactgatatcttggcacgagtacctcaaggagttccagaggaagcaggggctgcagtagctgccgaatcttctactggtacatggacagtgtggaccgatggacttacccttgatcgttacaaaggacgatacgttggaatttatgcttacccattagacctttttgaagaaggttctgtgactaatatgtttacttccattgtgggtaattttgggttcgctctagctctacgtttggaagatagaccttataaaactttcggcccgcctcacggtatccaagttgaaagagataaattgaacaaatatggtcgtcccctgttgggatgtactattaaacctaaattggggttgtccgctaactacggccgagcttatgaatgtcttcgcggtggacttgattttaccaaagatgatgaaaacgtgaactcccaaccatttatgcgttggagagaccgtttctttgaaaaacaggaaacaggtgaaaaaggacattacttgaatgctactgcaacagaaatgaaaagagctgctagagaattgggacctatcatgcacgactatacagggggattcactaatactttatattgcaatggcctacttcttcacatccaccgtgcaatgcacgcagttattgatagacagaaaaatcacggtcacttccgtgtactagctaaagccctacgttctggtggagaccatcatggtactgtagtaaaacttgaaggaagaactttagggtttgttgatttacgtgatgatgaagaccgacgcggtattttcactcaatggtccccgggtgttcctgttgcttcgggcggtattcacgtttggcatatgcccgctctaaccgagatctttggagatgattccgtactgcaattcggtggtggaactttaggccacccttggggaaatgcaccaggtgctgcgaatcgagtagctgaagcctgtgtagctcgtaatgagggacgtcttgctgagggtaacattatctggagtgaactagctgccgct
>Limonium_gymnesicum
acagagaaagttggattcgctggtgttaaatacttgtattatactccttatgatactgatatcttggcacgagtacctcaaggagttccagaggaagcaggggctgcagtagccgccgaatcttctactggtacatggacagtgtggaccgatggacttacccttgatcgttacaaaggacgatacgttggaatttatgcttacccattagacctttttgaagaaggttctgttactaatatgtttacttccattgtgggtaattttgggttcgctctagctctacgtttggaagatagaccttataaaactttcggcccgcctcacggtatccaagttgaaagagataaattgaacaaatatggtcgtcccctgttgggatgtactattaaacctaaattggggttgtccgctaactacggccgagcttatgaatgtcttcgcggtggacttgattttaccaaagatgatgaaaacgtgaactcccaaccatttatgcgttggagagaccgtttctttgaaaaacaggaaacaggtgaaaaaggacattacttgaatgctactgcaacagaaatgaaaagagctgctagagaattgggacctatcatgcacgactatacagggggattcactaatactttatattgcaatggcctacttcttcacatccaccgtgcaatgcacgcagttattgatagacagaaaaatcacggtcacttccgtgtactagctaaagccctacgttctggtggagaccatcatggtactgtagtaaaacttgaaggaagaactttagggtttgttgatttacgtgatgatgaagaccgacgcggtattttcactcaatggtccccgggtgttcctgttgcttcgggcggtattcacgtttggcatatgcccgctctaaccgagatctttggagatgattccgtactgcaattcggtggtggaactttaggccacccttggggaaatgcaccaggtgctgcgaatcgagtagctgaagcctgtgtagctcgtaatgagggacgtcttgctgagggtaacattatctggagtgaactagctgccgct
>Limonium_leonardi-llorensii
acagagaaagttggattcgctggtgttaaatacttgtattatactccttatgatactgatatcttggcacgagtacctcaaggagttccagaggaagcaggggctgcagtagctgccgaatcttctactggtacatggacagtgtggaccgatggacttacccttgatcgttacaaaggacgatacgttggaatttatgcttacccattagacctttttgaagaaggttctgtgactaatatgtttacttccattgtgggtaattttgggttcgctctagctctacgtttggaagatagaccttataaaactttcggcccgcctcacggtatccaagttgaaagagataaattgaacaaatatggtcgtcccctgttgggatgtactattaaacctaaattggggttgtccgctaactacggccgagcttatgaatgtcttcgcggtggacttgattttaccaaagatgatgaaaacgtgaactcccaaccatttatgcgttggagagaccgtttctttgaaaaacaggaaacaggtgaaaaaggacattacttgaatgctactgcaacagaaatgaaaagagctgctagagaattgggacctatcatgcacgactatacagggggattcactaatactttatattgcaatggcctacttcttcacatccaccgtgcaatgcacgcagttattgatagacagaaaaatcacggtcacttccgtgtactagctaaagccctacgttctggtggagaccatcatggtactgtagtaaaacttgaaggaagaactttagggtttgttgatttacgtgatgatgaagaccgacgcggtattttcactcaatggtccccgggtgttcctgttgcttcgggcggtattcacgtttggcatatgcccgctctaaccgagatctttggagatgattccgtactgcaattcggtggtggaactttaggccacccttggggaaatgcaccaggtgctgcgaatcgagtagctgaagcctgtgtagctcgtaatgagggacgtcttgctgagggtaacattatctggagtgaactagctgccgct
>Limonium_magallufianum
acagagaaagttggattcgctggtgttaaatacttgtattatactccttatgatactgatatcttggcacgagtacctcaaggagttccagaggaagcaggggctgcagtagctgccgaatcttctactggtacatggacagtgtggaccgatggacttacccttgatcgttacaaaggacgatacgttggaatttatgcttacccattagacctttttgaagaaggttctgtgactaatatgtttacttccattgtgggtaattttgggttcgctctagctctacgtttggaagatagaccttataaaactttcggcccgcctcacggtatccaagttgaaagagataaattgaacaaatatggtcgtcccctgttgggatgtactattaaacctaaattggggttgtccgctaactacggccgagcttatgaatgtcttcgcggtggacttgattttaccaaagatgatgaaaacgtgaactcccaaccatttatgcgttggagagaccgtttctttgaaaaacaggaaacaggtgaaaaaggacattacttgaatgctactgcaacagaaatgaaaagagctgctagagaattgggacctatcatgcacgactatacagggggattcactaatactttatattgcaatggcctacttcttcacatccaccgtgcaatgcacgcagttattgatagacagaaaaatcacggtcacttccgtgtactagctaaagccctacgttctggtggagaccatcatggtactgtagtaaaacttgaaggaagaactttagggtttgttgatttacgtgatgatgaagaccgacgcggtattttcactcaatggtccccgggtgttcctgttgcttcgggcggtattcacgtttggcatatgcccgctctaaccgagatctttggagatgattccgtactgcaattcggtggtggaactttaggccacccttggggaaatgcaccaggtgctgcgaatcgagtagctgaagcctgtgtagctcgtaatgagggacgtcttgctgagggtaacattatctggagtgaactagctgccgct
>Limonium_retusum
acagagaaagttggattcgctggtgttaaatacttgtattatactccttatgatactgatatcttggcacgagtacctcaaggagttccagaggaagcaggggctgcagtagctgccgaatcttctactggtacatggacagtgtggaccgatggacttacccttgatcgttacaaaggacgatacgttggaatttatgcttacccattagacctttttgaagaaggttctgtgactaatatgtttacttccattgtgggtaattttgggttcgctctagctctacgtttggaagatagaccttataaaactttcggcccgcctcacggtatccaagttgaaagagataaattgaacaaatatggtcgtcccctgttgggatgtactattaaacctaaattggggttgtccgctaactacggccgagcttatgaatgtcttcgcggtggacttgattttaccaaagatgatgaaaacgtgaactcccaaccatttatgcgttggagagaccgtttctttgaaaaacaggaaacaggtgaaaaaggacattacttgaatgctactgcaacagaaatgaaaagagctgctagagaattgggacctatcatgcacgactatacagggggattcactaatactttatattgcaatggcctacttcttcacatccaccgtgcaatgcacgcagttattgatagacagaaaaatcacggtcacttccgtgtactagctaaagccctacgttctggtggagaccatcatggtactgtagtaaaacttgaaggaagaactttagggtttgttgatttacgtgatgatgaagaccgacgcggtattttcactcaatggtccccgggtgttcctgttgcttcgggcggtattcacgtttggcatatgcccgctctaaccgagatctttggagatgattccgtactgcaattcggtggtggaactttaggccacccttggggaaatgcaccaggtgctgcgaatcgagtagctgaagcctgtgtagctcgtaatgagggacgtcttgctgagggtaacattatctggagtgaactagctgccgct
>Lolium_multiflorum
acagaaaaagttggatttgctggtgttaaatatttgtactacaccccgtatgatactgatatcttggcacgagtacctcagggggttccggaagaagcaggggctgcagtagctgccgaatcttctactggtacatggacagtttggactgatggacttacccttgatcgttacaaaggacgatatgttgggatctatgcttatccattagacctatttgaagaaggttccgttactaacatgtttacttctattgtgggtaactttggtttcgccctagctctacgtctggaggatcgaccctataaaactttcggtccgcctcatggtatccaagttgaaagagataagttgaataagtatggtcgtcctttattgggatgtactattaaaccaaaattgggattatccgcaaattatggtagagcgtatgagtgtctacgtggtggacttgattttaccaaagatgatgaaaacgtaaactcacaaccatttatgcgctggagagaccgtttttttgaaaaacaggaaaccggtgaaaaggggcattacttgaatgcgactgcaacagaaatgaagagagctgcgagagaattagggcctattatgcatgactacactgggggattcaccaatactttgtattgcaatggcctacttcttcacattcaccgtgcaatgcatgcagttattgatagacagaaaaatcatggtcatttccgtgtattagctaaagcattgcgttctgggggagatcatcacggtacagtagtaaagttagaagggcgcactttaggttttgttgatttacgcgatgatgaagatcgtcgcggtatcttcactcagtggtctccaggtgttccggtagcttcaggtggtattcatgtttggcatatgccagctctgaccgaaatctttggggatgattctgtattacaatttggtggaggaactttaggacatccttggggaaacgcacctggtgcagctaatcgagtggctgaagcctgtgtagctcgtaacgaagggcgtcttgctgaaggtaatattatctggagtgaactagccgcggct
>Lolium_rigidum
acagagaaagttggatttgctggtgttaaatatttgtactacaccccgtatgatactgatatcttggcacgagtacctcagggggttccggaagaagcaggggctgcagtagctgccgaatcttctactggtacatggacagtttggactgatggacttacccttgatcgttacaaaggacgatatgttgggatctatgcttatccattagacctatttgaagagggttccgttactaacatgtttacttctattgtgggtaactttggtttcgccctagctctacgtctggaggatcgaccctataaaactttcggtccgcctcatggtatccaagttgaaagagataagttgaataagtatggtcgtcctttattgggatgtactattaaaccaaaattgggattatccgcaaattatggtagagcgtatgagtgtctacgtggtggacttgattttaccaaagatgatgaaaacgtaaactcacaaccatttatgcgctggagagaccgtttttttgaaaaacaggaaaccggtgaaaaggggcattacttgaatgcgactgcaacagaaatgaagagagcggcgagagaattagggcctattatgcatgactacactgggggattcaccaatactttgtattgcaatggcctacttcttcacattcaccgtgcaatgcatgcagttattgatagacagaaaaatcatggtcatttccgtgtattagctaaagcattgcgttctgggggagatcatcacggtacagtagtaaagttagaagggcgcactttaggttttgttgatttacgcgatgatgaagatcgtcgcggtatcttcactcagtggtctccaggtgttccggtagcttcaggtggtattcatgtttggcatatgccagctctgaccgaaatctttggggatgattctgtattacaatttggtggaggaactttaggacatccttggggaaacgcacctggtgcagctaatcgagtggctgaagcctgtgtagctcgtaacgaagggcgtcttgctgaaggtaatattatctggagtgaactagctgctgct
>Macrotyloma_uniflorum
acagagaaagttgggttcgctggtgttaaatatttgtattatactccttatgatactgatatcttggcacgagtacctcaaggagttccggaagaagcaggtgccgcggtagccgccgaatcttctactggtacatggacagtgtggaccgatgggcttacccttgatcgttacaaaggacgatatgttgggatttacgcttatcccttagacctttttgaagaaggttctgttactaacatgtttacttctattgtcggtaattttggcttcgcactggctctacgtctggaggatcgaccatataaaactttcggtccgcctcatggtatccaagttgagagagataaattgaacaagtatggtcgtcccctattaggatgtactattaaacctaaattggggttatccgctaattatggtagagcatatgaatgtcttcgtgggggacttgattttaccaaagatgatgaaaatgtgaattcccaaccatttatgcgttggagagaccgtttctttgaaaaacaggaaactggtgaaaaagggcattacttgaatgcaactgcgacagaaatgaaaagagctgccagagaattaggccctatcatgcatgattatacggggggattcaccaatactttgtattgcaatggtctacttcttcatatacatcgtgcaatgcatgcagttatcgacagacaaaagaatcatggtcactttcgtgtattagctaaagcattacgttctggtggagatcatcacggtaccgtagtaaaactggaagggagaactttaggttttgttgatttacgtgatgatgaagatcgacgcggtattttcactcagtggtctccaggtgttcctgttgcttcgggaggtattcacgtttggcatatgcctgctctgaccgaaatctttggagatgattccgtacttcaatttggtggaggaactttaggacacccttggggaaatgcaccaggtgctgctaatcgagtagctgaagcatgtgtggctcgaaatgaaggacgtcttgctgaaggtaatattatctggagtgaattagctgctgct
>Manihot_esculenta
acagagaaagttggattcgctggtgttaaatatttgtattatactccttatgatactgatatcttggcacgagtacctcaaggagttccggaggaagcaggagctgcggtagctgctgaatcttctactggtacatggacagtgtggaccgatggacttacccttgatcgttataaaggacgatacgttggaatttatgcttacccattagacctttttgaagaaggttctgttactaacatgtttacttctattgtgggtaattttgggttcgccctagccctacgtctggaggatcgaccttataaaactttcgggcctcctcatggcatccaagttgagagagataaattgaacaagtatggtcgccccctattaggttgtactattaaaccaaaattggggctatccgctaattacggtagagcatatgaatgtcttcgcggtggacttgattttaccaaagacgatgagaatgtgaactcccaaccatttatgcgttggagagaccgtttctttgaaaaacaggaaacaggtgaaaaagggcattatttgaatgctactgcaacagaaatgaaaagggctgccagagaattaggacctatcatgcatgactacacagggggattcactaatactttgtattgcaatggtttacttcttcacattcaccgcgcaatgcatgcagttattgatagacagaagaatcatggtcattttcgtgtactagctaaggctttacgttctggtggagatcatcacggtaccgtagtaaaacttgaagggagaactttgggctttgttgatttacgtgatgatgaagatcgacgcggtattttcactcaatggtctccaggtgttcctgtagcttcagggggtattcacgtttggcatatgcctgctctgaccgagatctttggagatgattccgtactacaattcggtggaggaactttagggcacccttggggaaatgcacccggtgccgctaatcgagtagctgaagcatgtgtagctcgtaatgagggacgtcttgctgagggtaatattatctggagtgaactagctgctgct
>Megathyrsus_maximus
acagaaaaagttggatttgctggtgttaagtatttgtactacaccccgtacgatactgatatcttggcacgagtacctcagggggttccggaagaagcaggggctgcagtagctgcggaatcttctactggtacatggacagtttggactgatggacttacccttgatcgttacaaaggacgatatgttgggatctatgcttatccattagacctatttgaagagggttctgttactaacatgtttacttccattgtgggtaactttggtttcgccctagctctacgtttggaggatcgaccctataaaactttcggtccgcctcacggtatccaagttgaaagggataagttgaacaagtatggtcgtcctttattgggatgtactattaaaccaaaattgggattatccgcaaattatggtagagcgtatgagtgtctacgcggtggacttgattttaccaaagatgatgaaaacgtaaactcacaaccatttatgcgctggagagaccgtttttttgaaaaacaagaaactggtgaaaaggggcattacttgaatgcgactgcaacagaaatgaagagagctgcaagggaattagggcctattatgcatgactacactggaggattcaccaatactttgtattgcaacggcctacttcttcacattcaccgagcaatgcatgcagttattgatagacagaaaaatcatggtcatttccgtgtattagctaaagcattgcgttcagggggagatcatcacggtacagtagtaaagttagaagggcgcactttaggttttgttgatttacgcgatgatgaagatcgtcgcggtatcttcactcagtggtccccaggtgttccggtggcttcagggggtattcatgtttggcatatgccagctctgaccgaaatctttggagacgattccgtattacaatttggtggaggaactttaggacatccttggggaaatgcacctggtgcagctaatcgtgtggctgaagcctgtgtagctcgtaacgaagggcgccttgctgaaggtaatattatctggagtgaactagccgcagct
>Mercurialis_annua
acagagaaagttgggttcgctggtgttaaatatttgtattatactccttatgatactgatatcttggcacgagtaccccaaggagttccggaggaagcaggagctgcggtagctgctgaatcttctaccggtacatggacagtgtggaccgacgggcttacccttgatcgttataaaggacgatatgttggaatttatgcttaccccttagacctttttgaagaaggttctgttactaacatgtttacttccattgtgggtaattttgggttcgccctggccctacgtctggaggatcgaccttataaaactttcgggccacctcatggcatccaagttgagagagataaattgaacaagtatggtcgccctctattgggttgtactattaaacctaaattggggctatctgctaattacggtagagcatatgaatgtctacgcggtggacttgattttaccaaagatgatgagaacgtaaactcccaaccatttatgcgttggagagaccgtttctttgaaaaacaggaaacgggtgaaaaaggacattatttgaatgctactgcgacagaaatgaaaagggctgcgagagaattaggacctatcatgcacgactacacaggtggattcactaatactttgtattgcaatggtttacttcttcacattcaccgcgcaatgcatgcagttattgatagacagaagaatcatggtcattttcgtgtactagctaaggcgttacgttctgggggagatcatcacggtaccgtagtaaaacttgaggggagaactttgggatttgttgatttacgtgatgatgaagatcgacgcggtattttcactcaatggtctcctggtgttcctgtagcttccgggggtattcatgtttggcatatgcctgctctgaccgagatctttggagatgattccgtactacaattcggtggaggaactttagggcacccttggggaaatgcgcctggtgctgctaatcgagtagctgaagcatgtgtggctcgtaatgagggacgtcttgctgagggtaatattatctggagtgaactagctgctgct
>Musa_velutina
acagagaaagttggatttgctggtgttaaatacttgtattatactccttacgatactgatatcttggcacgagtacctcaaggagttccggaagaagcaggggctgcggtagctgccgaatcttctactggtacatggacagtgtggactgatggacttacccttgatcgttacaaagggcgatacgttgggatttatgcttatcctttagacctttttgaagaaggttctgttactaacatgtttacttccattgtgggtaattttggtttcgccttagctctacgtctggaggatcgaccctataaaactttcggcccgcctcacggcattcaggttgaaagagataagttgaacaagtatggtcgtcccctattgggatgcactattaaaccaaaattgggattatctgcaaactacggtagagcgtatgaatgtctacgtggtggacttgattttaccaaagatgatgaaaacgtaaactcacaaccatttatgcgttggagagatcgtttctttgaaaaacaggaaacaggtgaaaaaggacattacttgaatgctactgcgacagaaatgaaaagggccgccagagaattaggacctatcatgcatgactacactggtggattcactaatactttgtattgcaacggcctacttcttcacatccatcgcgcaatgcatgcagttattgatagacagaaaaatcatggtcatttccgtgtactagctaaagcattacgttctggtggagatcatcacggtacagtagtaaaactggaagggcgtactttaggtttcgttgatttacgtgatgatgaagaccgacgcggtattttcactcaatggtctccaggtgttcccgtggcttcagggggtattcatgtttggcatatgcctgctctgaccgaaatctttggggatgattccgtactacagtttggcggaggaactttaggacacccttggggaaatgcacctggtgcagctaatagggtggctgaggcgtgtgtagctcgtaatgagggacgtcttgctgaaggtaatattatctggagcgaactagctgctgct
>Nicotiana_tabacum
acagagaaagttggattcgctggtgttaaatacttgtattatactccttacgatactgatatattggcacgagtacctcaaggagttccagaagaagcaggggccgcggtagctgccgaatcttctactggtacatggacagtatggaccgatggacttacccttgatcgttacaaagggcgatacgttggaatttatgcttaccctttagacctttttgaagaaggttctgttaccaacatgtttacttccattgtaggtaactttgggttcgccctggctctacgtctggaagatcgaccttataaaactttcggtccgcctcatgggatccaagttgaaagagataaattgaacaagtatggtcgtcccctgttgggatgtactattaaacctaaattggggttatctgctaactacggtagagcttatgaatgtcttcgcggtggacttgattttaccaaagatgatgagaacgtgaactcacaaccatttatgcgttggagagatcgtttctttgaaaaacaggaaacaggtgaaaaagggcattacttgaatgctactgcaacagaaatgaaaagagctgctagagaattgggcccgatcatgcatgactacacggggggattcaccaatactttgtattgcaatggtctacttcttcacatccaccgtgcaatgcatgcggttattgatagacagaagaatcatggtcacttccgggtattagcaaaagcgttacgttctggtggagatcatcacggtaccgtagtaaaacttgaaggtagaactttgggctttgttgatttacgtgatgatgaagatcgacgcggtattttcactcaatggtctccaggtgttcccgtggcttcaggaggtattcacgtttggcatatgcctgctctgaccgagatctttggggatgattccgtactacagttcggtggaggaactttaggacatccttggggtaatgcgccaggtgccgctaatcgagtagctgaagcatgtgtagctcgtaatgaaggacgtcttgctgaaggtaatattatttggagcgaactagctgctgct
>Oryza_barthii_x_Oryza_glaberrima
acagaaaaagttggatttgctggtgttaagtatttgtactacaccccgtacgacactgatatcttggcacgagtacctcagggggttccggaagaagcaggggctgcagtagctgccgaatcttctactggtacatggacagtttggactgatggacttacccttgatcgttacaaaggacgatatgttgggatctatgcttatccattagacctatttgaagagggttctgttactaacatgtttacttccattgtgggtaactttggtttcgccctagctctacgtctggaggatcgaccctataaaactttcggtccgcctcatggtatccaagttgaaagggataagttgaacaagtacggtcgtcctttattgggatgtactattaaaccaaaattgggattatctgcgaattatggtagagcatatgagtgtctacgcggtggacttgattttaccaaagatgatgaaaacgtaaactcacaaccatttatgcgttggagggaccgtttttttgaaaaacaggaaaccggtgaaaaggggcattacttgaatgcgactgcaacagaaatgaaaagagctgcgagggaattagggcctattatgcatgactacaccgggggattcaccaatactttgtattgcaacggcctacttcttcacattcaccgagcaatgcatgcagttattgatagacagaaaaatcatggtcatttccgtgtattagctaaagcattgcgttctgggggagatcatcacggtacagtagtaaagttagaagggcgcactttaggttttgttgatttacgcgatgatgaagatcgtcgcggtatcttcactcagtggtccccaggtgttccggtggcttcagggggtattcatgtttggcatatgccagctctgaccgaaatctttggggatgattctgtattgcaatttggtggaggaactttaggacatccttggggtaatgcacctggtgcagctaatcgggtggctgaagcctgtgtagctcgtaacgaagggcgccttgctgaaggtaatattatctggagtgaactagctgctgct
>Oryza_eichingeri
acagaaaaagttggatttgctggtgttaagtatttgtactacaccccgtacgacactgatatcttggcacgagtacctcagggggttccggaagaagcaggggctgcagtagctgccgaatcttctactggtacatggacagtttggactgatggacttacccttgatcgttacaaaggccgatatgttgggatctatgcttatccattagacctatttgaagagggttctgttactaacatgtttacttccattgtgggtaactttggtttcgccctagctctacgtctggaggatcgaccctataaaactttcggtccgcctcatggtatccaagttgaaagggataagttgaacaaatacggtcgtcctttattgggatgtactattaaaccaaaattgggattatccgcaaattatggtagagcatatgagtgtctacgtggtggacttgattttaccaaagatgatgaaaacgtaaactcacaaccatttatgcgttggagggaccgtttttttgaaaaacaggaaaccggtgaaaaggggcattacttgaatgcgactgcaacagaaatgaaaagagctgcgagggaattagggcctattatgcatgactacaccgggggattcaccaatactttgtattgcaacggcctacttcttcacattcaccgagcaatgcatgcagttattgatagacagaaaaatcatggtcatttccgtgtattagctaaagcattgcgttctgggggagatcatcacggtacagtagtaaagttagaagggcgcactttaggttttgttgatttacgcgatgatgaagatcgtcgcggtatcttcactcagtggtccccaggtgttccggtggcttcagggggtattcatgtttggcatatgccagctctgaccgaaatctttggagatgattctgtattgcaatttggtggaggaactttaggacatccttggggtaatgcacctggtgcagctaatcgggtggctgaagcctgtgtagctcgtaacgaagggcgccttgctgaaggtaatattatctggagtgaactagccgcagct
>Oryza_glaberrima
acagaaaaagttggatttgctggtgttaagtatttgtactacaccccgtacgacactgatatcttggcacgagtacctcagggggttccggaagaagcaggggctgcagtagctgccgaatcttctactggtacatggacagtttggactgatggacttacccttgatcgttacaaaggccgatatgttgggatctatgcttatccattagacctatttgaagagggttctgttactaacatgtttacttccattgtgggtaactttggtttcgccctagctctacgtctggaggatcgaccctataaaactttcggtccgcctcatggtatccaagttgaaagggataagttgaacaaatacggtcgtcctttattgggatgtactattaaaccaaaattgggattatctgcaaattatggtagagcatatgagtgtctacgcggtggacttgattttaccaaagatgatgaaaacgtaaactcacaaccatttatgcgttggagggaccgtttttttgaaaaacaggaaaccggtgaaaaggggcattacttgaatgcgactgcaacagaaatgaaaagagctgcgagggaattagggcctattatgcatgactacaccgggggattcaccaatactttgtattgcaacggcctacttcttcacattcaccgagcaatgcatgcagttattgatagacagaaaaatcatggtcatttccgtgtattagctaaagcattgcgttctgggggagatcatcacggtacagtagtaaagttagaagggcgcactttaggttttgttgatttacgcgatgatgaagatcgtcgcggtatcttcactcagtggtccccaggtgttccggtggcttcagggggtattcatgtttggcatatgccagctctgaccgaaatctttggagatgattctgtattgcaatttggtggaggaactttaggacatccttggggtaatgcacctggtgcagctaatcgggtggctgaagcctgtgtagctcgtaacgaagggcgccttgctgaaggtaatattatctggagtgaactagccgcagct
>Oryza_glumipatula
acagaaaaagttggatttgctggtgttaagtatttgtactacaccccgtacgacactgatatcttggcacgagtacctcagggggttccggaagaagcaggggctgcagtagctgccgaatcttctactggtacatggacagtttggactgatggacttacccttgatcgttacaaaggccgatatgttgggatctatgcttatccattagacctatttgaagagggttctgttactaacatgtttacttccattgtgggtaactttggtttcgccctagctctacgtctggaggatcgaccctataaaactttcggtccgcctcatggtatccaagttgaaagggataagttgaacaaatacggtcgtcctttattgggatgtactattaaaccaaaattgggattatctgcaaattatggtagagcatatgagtgtctacgcggtggacttgattttaccaaagatgatgaaaacgtaaactcacaaccatttatgcgttggagggaccgtttttttgaaaaacaggaaaccggtgaaaaggggcattacttgaatgcgactgcaacagaaatgaaaagagctgcgagggaattagggcctattatgcatgactacaccgggggattcaccaatactttgtattgcaacggcctacttcttcacattcaccgagcaatgcatgcagttattgatagacagaaaaatcatggtcatttccgtgtattagctaaagcattgcgttctgggggagatcatcacggtacagtagtaaagttagaagggcgcactttaggttttgttgatttacgcgatgatgaagatcgtcgcggtatcttcactcagtggtccccaggtgttccggtggcttcagggggtattcatgtttggcatatgccagctctgaccgaaatctttggagatgattctgtattgcaatttggtggaggaactttaggacatccttggggtaatgcacctggtgcagctaatcgggtggctgaagcctgtgtagctcgtaacgaagggcgccttgctgaaggtaatattatctggagtgaactagccgcagct
>Oryza_longistaminata
acagaaaaagttggatttgctggtgttaagtatttgtactacaccccgtacgacactgatatcttggcacgagtacctcagggggttccggaagaagcaggggctgcagtagctgccgaatcttctactggtacatggacagtttggactgatggacttacccttgatcgttacaaaggccgatatgttgggatctatgcttatccattagacctatttgaagagggttctgttactaacatgtttacttccattgtgggtaactttggtttcgccctagctctacgtctggaggatcgaccctataaaactttcggtccgcctcatggtatccaagttgaaagggataagttgaacaaatacggtcgtcctttattgggatgtactattaaaccaaaattgggattatctgcaaattatggtagagcatatgagtgtctacgcggtggacttgattttaccaaagatgatgaaaacgtaaactcacaaccatttatgcgttggagggaccgtttttttgaaaaacaggaaaccggtgaaaaggggcattacttgaatgcgactgcaacagaaatgaaaagagctgcgagggaattagggcctattatgcatgactacaccgggggattcaccaatactttgtattgcaacggcctacttcttcacattcaccgagcaatgcatgcagttattgatagacagaaaaatcatggtcatttccgtgtattagctaaagcattgcgttctgggggagatcatcacggtacagtagtaaagttagaagggcgcactttaggttttgttgatttacgcgatgatgaagatcgtcgcggtatcttcactcagtggtccccaggtgttccggtggcttcagggggtattcatgtttggcatatgccagctctgaccgaaatctttggagatgattctgtattgcaatttggtggaggaactttaggacatccttggggtaatgcacctggtgcagctaatcgggtggctgaagcctgtgtagctcgtaacgaagggcgccttgctgaaggtaatattatctggagtgaactagccgcagct
>Oryza_meridionalis
acagaaaaagttggatttgctggtgttaagtatttgtactacaccccgtacgacactgatatcttggcacgagtacctcagggggttccggaagaagcaggggctgcagtagctgccgaatcttctactggtacatggacagtttggactgatggacttacccttgatcgttacaaaggccgatatgttgggatctatgcttatccattagacctatttgaagagggttctgttactaacatgtttacttccattgtgggtaactttggtttcgccctagctctacgtctggaggatcgaccctataaaactttcggtccgcctcatggtatccaagttgaaagggataagttgaacaaatacggtcgtcctttattgggatgtactattaaaccaaaattgggattatctgcaaattatggtagagcatatgagtgtctacgcggtggacttgattttaccaaagatgatgaaaacgtaaactcacaaccatttatgcgttggagggaccgtttttttgaaaaacaggaaaccggtgaaaaggggcattacttgaatgcgactgcaacagaaatgaaaagagctgcgagggaattagggcctattatgcatgactacaccggtggattcaccaatactttgtattgcaacggcctacttcttcacattcaccgagcaatgcatgcagttattgatagacagaaaaatcatggtcatttccgtgtattagctaaagcattgcgttctgggggagatcatcacggtacagtagtaaagttagaagggcgcactttaggttttgttgatttacgcgatgatgaagatcgtcgcggtatcttcactcagtggtccccaggtgttccggtggcttcagggggtattcatgtttggcatatgccagctctgaccgaaatctttggagatgattctgtattgcaatttggtggaggaactttaggacatccttggggtaatgcgcctggtgcagctaatcgggtggctgaagcctgtgtagctcgtaacgaagggcgccttgctgaaggtaatattatctggagtgaactagccgcagct
>Oryza_sativa_f._spontanea
acagaaaaagttggatttgctggtgttaagtatttgtactacaccccgtacgacactgatatcttggcacgagtacctcagggggttccggaagaagcaggggctgcagtagctgccgaatcttctactggtacatggacagtttggactgatggacttacccttgatcgttacaaaggccgatatgttgggatctatgcttatccattagacctatttgaagagggttctgttactaacatgtttacttccattgtgggtaactttggtttcgccctagctctacgtctggaggatcgaccctataaaactttcggtccgcctcatggtatccaagttgaaagggataagttgaacaaatacggtcgtcctttattgggatgtactattaaaccaaaattgggattatctgcaaattatggtagagcatatgagtgtctacgcggtggacttgattttaccaaagatgatgaaaacgtaaactcacaaccatttatgcgttggagggaccgtttttttgaaaaacaggaaaccggtgaaaaggggcattacttgaatgcgactgcaacagaaatgaaaagagctgcgagggaattagggcctattatgcatgactacaccgggggattcaccaatactttgtattgcaacggcctacttcttcacattcaccgagcaatgcatgcagttattgatagacagaaaaatcatggtcatttccgtgtattagctaaagcattgcgttctgggggagatcatcacggtacagtagtaaagttagaagggcgcactttaggttttgttgatttacgcgatgatgaagatcgtcgcggtatcttcactcagtggtccccaggtgttccggtggcttcagggggtattcatgtttggcatatgccagctctgaccgaaatctttggagatgattctgtattgcaatttggtggaggaactttaggacatccttggggtaatgcacctggtgcagctaatcgggtggctgaagcctgtgtagctcgtaacgaagggcgccttgctgaaggtaatattatctggagtgaactagccgcagct
>Oryza_punctata
acagaaaaagttggatttgctggtgttaagtatttgtactacaccccgtacgacactgatatcttggcacgagtacctcagggggttccggaagaagcaggggctgcagtagctgccgaatcttctactggtacatggacagtttggactgatggacttacccttgatcgttacaaaggccgatatgttgggatctatgcttatccattagacctatttgaagagggttctgttactaacatgtttacttccattgtgggtaactttggtttcgccctagctctacgtctggaggatcgaccctataaaactttcggtccgcctcatggtatccaagttgaaagggataagttgaacaaatatggtcgtcctttattgggatgtactattaaaccaaaattgggattatccgcaaattatggtagagcatatgagtgtctacgtggtggacttgattttaccaaagatgatgaaaacgtaaactcacaaccatttatgcgttggagggaccgtttttttgaaaaacaggaaaccggtgaaaaggggcattacttgaatgcgactgcaacagaaatgaaaagagctgcgagggaattagggcctattatgcatgactacaccgggggattcaccaatactttgtattgcaacggcctacttcttcacattcaccgagcaatgcatgcagttattgatagacagaaaaatcatggtcatttccgtgtattagctaaagcattgcgttctgggggagatcatcacggtacagtagtaaagttagaagggcgcactttaggttttgttgatttacgcgatgatgaagatcgtcgcggtatcttcactcagtggtccccaggtgttccggtggcttcagggggtattcatgtttggcatatgccagctctgaccgaaatctttggagatgattctgtattgcaatttggtggaggaactttaggacatccttggggtaatgcacctggtgcagctaatcgggtggctgaagcctgtgtagctcgtaacgaagggcgccttgctgaaggtaatattatctggagtgaactagccgcagct
>Oryza_sativa_Indica_Group
acagaaaaagttggatttgctggtgttaagtatttgtactacaccccgtacgacactgatatcttggcacgagtacctcagggggttccggaagaagcaggggctgcagtagctgccgaatcttctactggtacatggacagtttggactgatggacttacccttgatcgttacaaaggccgatatgttgggatctatgcttatccattagacctatttgaagagggttctgttactaacatgtttacttccattgtgggtaactttggtttcgccctagctctacgtctggaggatcgaccctataaaactttcggtccgcctcatggtatccaagttgaaagggataagttgaacaaatacggtcgtcctttattgggatgtactattaaaccaaaattgggattatctgcaaattatggtagagcatatgagtgtctacgcggtggacttgattttaccaaagatgatgaaaacgtaaactcacaaccatttatgcgttggagggaccgtttttttgaaaaacaggaaaccggtgaaaaggggcattacttgaatgcgactgcaacagaaatgaaaagagctgcgagggaattagggcctattatgcatgactacaccgggggattcaccaatactttgtattgcaacggcctacttcttcacattcaccgagcaatgcatgcagttattgatagacagaaaaatcatggtcatttccgtgtattagctaaagcattgcgttctgggggagatcatcacggtacagtagtaaagttagaagggcgcactttaggttttgttgatttacgcgatgatgaagatcgtcgcggtatcttcactcagtggtccccaggtgttccggtggcttcagggggtattcatgtttggcatatgccagctctgaccgaaatctttggagatgattctgtattgcaatttggtggaggaactttaggacatccttggggtaatgcacctggtgcagctaatcgggtggctgaagcctgtgtagctcgtaacgaagggcgccttgctgaaggtaatattatctggagtgaactagccgcagct
>Oryza_sativa_Japonica_Group
acagaaaaagttggatttgctggtgttaagtatttgtactacaccccgtacgacactgatatcttggcacgagtacctcagggggttccggaagaagcaggggctgcagtagctgccgaatcttctactggtacatggacagtttggactgatggacttacccttgatcgttacaaaggccgatatgttgggatctatgcttatccattagacctatttgaagagggttctgttactaacatgtttacttccattgtgggtaactttggtttcgccctagctctacgtctggaggatcgaccctataaaactttcggtccgcctcatggtatccaagttgaaagggataagttgaacaaatacggtcgtcctttattgggatgtactattaaaccaaaattgggattatctgcaaattatggtagagcatatgagtgtctacgcggtggacttgattttaccaaagatgatgaaaacgtaaactcacaaccatttatgcgttggagggaccgtttttttgaaaaacaggaaaccggtgaaaaggggcattacttgaatgcgactgcaacagaaatgaaaagagctgcgagggaattagggcctattatgcatgactacaccggggggttcaccaatactttgtattgcaacggcctacttcttcacattcaccgagcaatgcatgcagttattgatagacagaaaaatcatggtcatttccgtgtattagctaaagcattgcgttctgggggagatcatcacggtacagtagtaaagttagaagggcgcactttaggttttgttgatttacgcgatgatgaagatcgtcgcggtatcttcactcagtggtccccaggtgttccggtggcttcagggggtattcatgtttggcatatgccagctctgaccgaaatctttggagatgattctgtattgcaatttggtggaggaactttaggacatccttggggtaatgcacctggtgcagctaatcgggtggctgaagcctgtgtagctcgtaacgaagggcgccttgctgaaggtaatattatctggagtgaactagccgcagct
>Panicum_amarum
acagagaaagttggatttgctggtgttaagtatttgtactacaccccgtacgatactgatatcttggcacgagtacctcagggggttccggaagaagcaggggctgcagtagctgcggaatcttctactggtacatggacagtttggactgatggacttacccttgatcgttacaaaggacgatatgttgggatctatgcttatccattagacctatttgaagagggttctgttactaacatgtttacttccattgtgggtaactttggtttcgccctagctctacgtttggaggatcgaccctataaaactttcggtccgcctcacggtatccaagttgaaagggataagttgaacaagtatggtcgccctttattgggatgtactattaaaccaaaattgggattatccgcaaattacggtagagcgtatgagtgtctacgcggtggacttgattttaccaaagatgatgaaaacgtaaactcacaaccatttatgcgctggagagaccgtttttttgaaaaacaagaaaccggtgaaaaggggcattacttgaatgcgactgcaacagaaatgaagagagctgcaagggaattagggcctattatgcatgactacactggaggattcaccaatactttgtattgcaacggcctacttcttcacattcaccgagcaatgcatgcagttattgatagacagaaaaatcatggtcatttccgtgtattagctaaagcattgcgttcggggggagatcatcacggtacagtagtaaagttagaagggcgcactttaggttttgttgatttacgcgatgatgaagatcgtcgcggtatcttcactcagtggtccccaggtgttccggtggcttcagggggtattcatgtttggcatatgccagctctgaccgaaatctttggagacgattccgtattacaatttggtggaggaaccttaggacatccttggggaaatgcacctggtgcagctaatcgtgtggctgaagcctgtgtagctcgtaacgaagggcgccttgctgaaggtaatattatctggagtgaactagctgctgct
>Panicum_bisulcatum
acagaaaaagttggatttgctggtgttaagtatttgtactacaccccgtacgatactgatatcttggcacgagtacctcagggggttccggaagaagcaggggctgcagtagctgcggaatcttctactggtacatggacagtttggactgatggacttacccttgatcgttacaaaggacgatatgttgggatctatgcttatccattagacctatttgaagagggttctgttactaacatgtttacttccattgtgggtaactttggtttcgccctggctctacgtttggaggatcgaccctataaaactttcggtccgcctcacggtatccaagttgaaagggataagttgaacaagtatggtcgtcctttattgggatgtactattaaaccaaaattgggattatctgcaaattacggtagagcttatgagtgtctacgcggtggacttgattttaccaaagatgatgaaaacgtaaactcacaaccatttatgcgctggagagaccgtttttttgaaaaacaagaaaccggtgaaaaggggcattacttgaatgcgactgcaacagaaatgaagagagctgcaagggaattagggcctattatgcatgactacactggaggattcaccaatacattgtattgcaacggcctacttcttcacattcaccgagcaatgcatgcagttattgatagacagaaaaatcatggtcatttccgtgtattagctaaagcattgcgttcggggggagatcatcacggtacagtagtaaagttagaagggcgcactttaggttttgttgatttacgcgatgatgaagatcgtcgcggtatcttcactcagtggtccccaggtgttccggtggcttcagggggtattcatgtttggcatatgccagctctgaccgaaatctttggagacgattccgtattacaatttggtggaggaactttaggacatccttggggaaatgcacctggtgcagctaatcgtgtggctgaagcctgtgtagctcgtaacgaagggcgccttgctgaaggtaatattatctggagtgaactagccgcagct
>Panicum_coloratum
acagaaaaagttggatttgctggtgttaagtatttgtactacaccccgtacgatactgatatcttggcacgagtacctcagggggttccggaagaagcaggggctgcagtagctgcagaatcttctactggtacatggacagtttggactgatggacttacccttgatcgttacaaaggacgatatgttgggatctatgcttatccattagacctatttgaagagggttctgttactaacatgtttacttccattgtgggtaactttggtttcgccctagctctacgtttggaggatcgaccttataaaactttcggtccgcctcacggtatccaagttgaaagggataagttgaacaagtatggtcgtcctttattgggatgtactattaaaccaaaattgggattatccgcaaattacggtagagcgtatgagtgtctacgcggtggacttgattttaccaaagatgatgaaaacgtaaactcacaaccatttatgcgctggagagaccgtttttttgaaaaacaagaaaccggtgaaaaggggcattacttgaatgcgactgcaacagaaatgaagagagctgcaagggaattagggcctattatgcatgactacactggaggattcaccaatactttgtattgcaacggcctacttcttcacattcaccgagcaatgcatgcagttattgatagacagaaaaatcatggtcatttccgtgtattagctaaagcattgcgttcggggggagatcatcacggtacagtagtaaagttagaagggcgcactttaggttttgttgatttacgcgatgatgaagatcgtcgcggtatcttcactcagtggtccccaggtgttccggtggcttcagggggtattcatgtttggcatatgccagctctgaccgaaatctttggagacgattccgtattacaatttggtggaggaaccttaggacatccttggggaaatgcacctggtgcagctaatcgtgtggctgaagcctgtgtagctcgtaacgaagggcgccttgctgaaggtaatattatctggagtgaactagccgcagct
>Panicum_deustum
acagaaaaagttggatttgctggtgttaagtatttgtactacaccccgtacgatactgatatcttggcacgagtacctcagggggttccggaagaagcaggggctgcagtagctgcggaatcttctactggtacatggacagtttggactgatggacttacccttgatcgttacaaaggacgatatgttgggatctatgcttatccattagacctatttgaagagggttccgttactaacatgtttacttccattgtgggtaactttggtttcgccctagctctacgtttggaggatcgaccctataaaactttcggtccgcctcacggtatccaagttgaaagggataagttgaacaagtatggtcgtcctttattgggatgtactattaaaccaaaattgggattatccgcaaattatggtagagcgtatgagtgtctacgcggtggacttgattttaccaaagatgatgaaaacgtaaactcacaaccatttatgcgctggagagaccgtttttttgaaaaacaagaaactggtgaaaaggggcattacttgaatgcgactgcaacagaaatgaagagagctgcaagggaattagggcctattatgcatgactacactggaggattcaccaatactttgtattgcaacggcctacttcttcacattcaccgagcaatgcatgcagttattgatagacagaaaaatcatggtcatttccgtgtattagctaaagcattgcgttcagggggagatcatcacggtacagtagtaaagttagaagggcgcactttaggttttgttgatttacgcgatgatgaagatcgtcgcggtatcttcactcagtggtccccaggtgttccggtggcttcagggggtattcatgtttggcatatgccagctctgaccgaaatctttggagacgattccgtattacaatttggtggaggaactttaggacatccttggggaaatgcacctggtgcagctaatcgtgtggctgaagcctgtgtagctcgtaacgaagggcgccttgctgaaggtaatattatctggagtgaactagccgcagct
>Panicum_dichotomiflorum
acagagaaagttggatttgctggtgttaagtatttgtactacaccccgtacgatactgatatcttggcacgagtacctcagggggttccggaagaagcaggggctgcagtagctgcggaatcttctactggtacatggacagtttggactgatggacttacccttgatcgttacaaaggacgatatgttgggatctatgcttatccattagacctatttgaagagggttctgttactaacatgtttacttccattgtgggtaactttggtttcgccctagctctacgtttggaggatcgaccctataaaactttcggtccgcctcacggtatccaagttgaaagggataagttgaacaagtatggtcgtcctttattgggatgtactattaaaccaaaattgggattatccgcaaattacggtagagcgtatgagtgtctacgcggtggacttgattttaccaaagatgatgaaaacgtaaactcacaaccatttatgcgctggagagaccgtttttttgaaaaacaagaaaccggtgaaaaggggcattacttgaatgcgactgcaacagaaatgaagagagctgcaagggaattagggcctattatgcatgactacactggaggattcaccaatactttgtattgcaacggcctacttcttcacattcaccgagcaatgcatgcagttattgatagacagaaaaatcatggtcatttccgtgtattagctaaagcattgcgttcggggggagatcatcacggtacagtagtaaagttagaagggcgcactttaggttttgttgatttacgcgatgatgaagatcgtcgcggtatcttcactcagtggtccccaggtgttccggtggcttcagggggtattcatgtttggcatatgccagctctgaccgaaatctttggagacgattccgtattacaatttggtggaggaaccttaggacatccttggggaaatgcacctggtgcagctaatcgtgtggctgaagcctgtgtagctcgtaacgaagggcgccttgctgaaggtaatattatctggagtgaactagctgctgct
>Panicum_milioides
acagaaaaagttggatttgctggtgttaagtatttgtactacaccccgtacgatactgatatcttggcacgagtacctcagggggttccggaagaagcgggggctgcagtagctgcggaatcttctactggtacatggacagtttggactgatggacttacccttgatcgttacaaaggacgatatgttgggatctatgcttatccattagacctatttgaagagggttctgttactaatatgtttacttccattgtgggtaactttggtttcgccttagctctacgtttggaggatcgaccctataaaactttcggcccgcctcacggtatccaggttgaaagggataagttgaacaagtatggtcgtcctttattgggatgtactattaaaccaaaattgggattatccgcaaattatggtagagcgtatgagtgtctacgtggtggacttgattttaccaaagatgatgaaaacgtaaactcacaaccatttatgcgctggagagaccgtttttttgaaaaacaagaaactggtgaaaaggggcattacttgaatgcgactgcaacagaaatgaagagagctgcaagggaattagggcctattatgcatgactacactggaggattcaccaatactttgtattgcaacggcctacttcttcacattcaccgagcaatgcatgcagttattgatagacagaaaaatcatggtcatttccgtgtattagctaaagcattgcgttcggggggagatcatcacggtacagtagtaaagttagaagggcgcactttaggttttgttgatttacgtgatgatgaagatcgtcgcggtatcttcactcagtggtccccaggtgttccggtggcttcagggggtattcatgtttggcatatgccagctctgaccgaaatctttggagacgattctgtattacaatttggtggaggaactttaggacatccttgggggaatgcacctggtgcagctaatcgtgtggctgaagcctgtgtagctcgtaacgaagggcgccttgctgaaggtaatattatctggagtgaactagccgcagct
>panicum_miliaceum
acagaaaaagttggatttgcaggtgttaagtatttgtactacaccccgtacgatactgatatcttggcacgagtacctcagggggttccggaagaagcaggggctgcagtagctgcggaatcttctactggtacatggacagtttggactgatggacttacccttgatcgttacaaaggacgatatgttgggatctatgcttatccattagacctatttgaagagggttctgttactaacatgtttacttccattgtgggtaactttggtttcgccctagctctacgtttggaggatcgaccctataaaactttcggtccgcctcacggtatccaagttgaaagggataagttgaacaagtatggtcgtcctttattgggatgtactattaaaccaaaattgggattatccgcaaattacggtagagcgtatgagtgtctacgcggtggacttgattttaccaaagatgatgaaaacgtaaactcacaaccatttatgcgctggagagaccgtttttttgaaaaacaagaaaccggtgaaaaggggcattacttgaatgcgactgcaacagaaatgaagagagctgcaagggaattagggcctattatgcatgactacactggaggattcaccaatactttgtattgcaacggcctacttcttcacattcaccgagcaatgcatgcagttattgatagacagaaaaatcatggtcatttccgtgtattagctaaagcattgcgttcggggggagatcatcacggtacagtagtaaagttagaagggcgcactttaggttttgttgatttacgcgatgatgaagatcgtcgcggtatcttcactcagtggtccccaggtgttccggtggcttcagggggtattcatgtttggcatatgccagctctgaccgaaatctttggagacgattccgtattacaatttggtggaggaaccttaggacatccttggggaaatgcacctggtgcagctaatcgtgtggctgaagcctgtgtagctcgtaacgaagggcgccttgctgaaggtaatattatctggagtgaactagccgcagct
>Panicum_monticola
acagaaaaagttggatttgctggtgttaagtatttgtactacaccccgtacgatactgatatcttggcacgagtacctcagggggttccggaagaagcaggggctgcagtagctgcggaatcttctactggtacatggacagtttggactgatggacttacccttgatcgttacaaaggacgatatgttgggatctatgcttatccattagacctatttgaagagggttctgttactaacatgtttacttccattgtgggtaactttggtttcgccctagctctacgtttggaggatcgaccctataaaactttcggtccgcctcacggtatccaagttgaaagggataagttgaacaagtatggtcgtcctttattgggatgtactattaaaccaaaattgggattatccgcaaattatggtagagcgtatgagtgtctacgcggtggacttgattttaccaaagatgatgaaaacgtaaactcacaaccatttatgcgctggagagaccgtttttttgaaaaacaagaaactggtgaaaaggggcattacttgaatgcgactgcaacagaaatgaagagagctgcaagggaattagggcctattatgcatgactacactggaggattcaccaatactttgtattgcaacggcctacttcttcacattcaccgagcaatgcatgcagttattgatagacagaaaaatcatggtcatttccgtgtattagctaaagcattgcgttcagggggagatcatcacggtacagtagtaaagttagaagggcgcactttaggttttgttgatttacgcgatgatgaagatcgtcgcggtatcttcactcagtggtccccaggtgttccggtggcttcagggggtattcatgtttggcatatgccagctctgaccgaaatctttggagacgattccgtattacaatttggtggaggaactttaggacatccttggggaaatgcacctggtgcagctaatcgtgtggctgaagcctgtgtagctcgtaacgaagggcgccttgctgaaggtaatattatctggagtgaactagccgcagct
>Panicum_phragmitoides
acagagaaagttggatttgctggtgttaagtatttgtactacaccccgtacgatactgatatcttggcacgagtacctcagggggttccggaagaagcaggggctgcagtagctgcggaatcttctactggtacatggacagtttggactgatggacttacccttgatcgttacaaaggacgatatgttgggatctatgcttatccattagacctatttgaagagggttctgttactaacatgtttacttccattgtgggtaactttggtttcgccctagctctacgtttggaggatcgaccctataaaactttcggtccgcctcacggtatccaagttgaaagggataagttgaacaagtatggtcgtcctttattgggatgtactattaaaccaaaattgggattatccgcaaattacggtagagcgtatgagtgtctacgcggtggacttgattttaccaaagatgatgaaaacgtaaactcacaaccatttatgcgctggagagaccgtttttttgaaaaacaagaaaccggtgaaaaggggcattacttgaatgcgactgcaacagaaatgaagagagctgcaagggaattagggcctattatgcatgactacactggaggattcaccaatactttgtattgcaacggcctacttcttcacattcaccgagcaatgcatgcagttattgatagacagaaaaatcatggtcatttccgtgtattagctaaagcattgcgttcggggggagatcatcacggtacagtagtaaagttagaagggcgcactttaggttttgttgatttacgcgatgatgaagatcgtcgcggtatcttcactcagtggtccccaggtgttccggtggcttcagggggtattcatgtttggcatatgccagctctgaccgaaatctttggagacgattccgtattacaatttggtggaggaaccttaggacatccttggggaaatgcacctggtgcagctaatcgtgtggctgaagcctgtgtagctcgtaacgaagggcgccttgctgaaggtaatattatctggagtgaactagctgctgct
>Panicum_virgatum
acagaaaaagttggatttgctggtgttaagtatttgtactacaccccgtacgatactgatatcttggcacgagtacctcagggggttccggaagaagcaggggctgcagtagctgcggaatcttctactggtacatggacagtttggactgatggacttacccttgatcgttacaaaggacgatatgttgggatctatgcttatccattagacctatttgaagagggttctgttactaacatgtttacttccattgtgggtaactttggtttcgccctagctctacgtttggaggatcgaccctataaaactttcggtccgcctcacggtatccaagttgaaagggataagttgaacaagtatggtcgccctttattgggatgtactattaaaccaaaattgggattatccgcaaattacggtagagcgtatgagtgtctacgcggtggacttgattttaccaaagatgatgaaaacgtaaactcacaaccatttatgcgctggagagaccgtttttttgaaaaacaagaaaccggtgaaaaggggcattacttgaatgcgactgcaacagaaatgaagagagctgcaagggaattagggcctattatgcatgactacactggaggattcaccaatactttgtattgcaacggcctacttcttcacattcaccgagcaatgcatgcagttattgatagacagaaaaatcatggtcatttccgtgtattagctaaagcattgcgttcggggggagatcatcacggtacagtagtaaagttagaagggcgcactttaggttttgttgatttacgcgatgatgaagatcgtcgcggtatcttcactcagtggtccccaggtgttccggtggcttcagggggtattcatgtttggcatatgccagctctgaccgaaatctttggagacgattccgtattacaatttggtggaggaaccttaggacatccttggggaaatgcacctggtgcagctaatcgtgtggctgaagcctgtgtagctcgtaacgaagggcgccttgctgaaggtaatattatctggagtgaactagccgcagct
>Phaseolus_carteri
acagagaaagttggattcgctggtgttaaatatttgtattatactccttatgatactgatatcttggcacgagtacctcaaggagttccagaagaagcaggtgccgcggtagccgctgaatcttctactggtacatggacagtgtggaccgatgggcttacccttgatcgttacaaaggacgatatgttgggatttacgcttatcccttagacctttttgaagaaggttctgttactaacatgtttacttctattgtcggtaattttgggttcgcactggctctacgtctggaggatcgaccatataaaactttcggtccgcctcatggcatccaagttgagagagataaattgaacaagtatggtcgtcccctattaggatgtactattaaacctaaattggggttatccgctaattatggtagagcatatgaatgtcttcgtggaggacttgattttaccaaagatgatgaaaatgtgaattcccaaccatttatgcgttggagagaccgtttctttgaaaaacaggaaacaggtgaaaaagggcattacttgaatgcaactgcgacagaaatgaaaagagctgccagagaattaggccctatcatgcatgattatacagggggattcactaatactttgtattgcaatggtctacttcttcatatacatcgtgcaatgcatgcagttatcgacagacaaaagaatcatggtcactttcgtgtcctagctaaagcattacgttctggtggagatcatcacggtaccgtagtaaaacttgaagggagaactttaggttttgttgacttacgtgatgatgaagatcgacgtggtattttcactcagtggtctccaggtgttccggttgcttcgggaggtattcacgtttggcatatgcctgctctgaccgaaatctttggagatgactccgtacttcaatttggcggaggaactttaggacacccttggggaaatgcaccaggtgctgctaatcgagtagctgaagcatgtgtggctcgaaatgaaggacgtcttgctgaaggtaatattatctggagtgaattagctgctgct
>Phaseolus_coccineus
acagagaaagttgggttcgctggtgttaaatatttgtattatactccttatgatactgatatcttggcacgagtacctcaaggagttccagaagaagcaggtgccgcggtagccgctgaatcttctactggtacatggacagtgtggaccgatgggcttacccttgatcgttacaaaggacgatatgttgggatttacgcttatcccttagacctttttgaagaaggttctgttactaacatgtttacttctattgtcggtaattttgggttcgcactggctctacgtctggaggatcgaccatataaaactttcggtccgcctcatggcatccaagttgagagagataaattgaacaagtatggtcgtcccctattaggatgtactattaaacctaaattggggttatccgctaattatggtagagcatatgaatgtcttcgtggaggacttgattttaccaaagatgatgaaaatgtgaattcccaaccatttatgcgttggagagaccgtttctttgaaaaacaggaaacaggtgaaaaagggcattacttgaatgcaactgcgacagaaatgaaaagagctgccagagaattaggccctatcatgcatgattatacagggggattcactaatactttgtattgcaatggtctacttcttcatatacatcgtgcaatgcatgcagttatcgacagacaaaagaatcatggtcactttcgtgtcctagctaaagcattacgttctggtggagatcatcacggtaccgtagtaaaacttgaagggagaactttaggttttgttgacttacgtgatgatgaagatcgacgtggtattttcactcagtggtctccaggtgttccggttgcttcgggaggtattcacgtttggcatatgcctgctctgaccgaaatctttggagatgactccgtacttcaatttggcggaggaactttaggacacccttggggaaatgcaccaggtgctgctaatcgagtagctgaagcatgtgtggctcgaaatgaaggacgtcttgctgaaggtaatataatttggagcgaactagctgctgct
>Phaseolus_lunatus
acagagaaagttgggttcgctggtgttaaatatttgtattatactccttatgatactgatatcttggcacgagtacctcaaggagttccagaagaagcaggtgccgcggtagccgctgaatcttctactggtacatggacagtgtggaccgatgggcttacccttgatcgttacaaaggacgatatgttgggatttacgcttatcccttagacctttttgaagaaggttctgttactaacatgtttacttctattgtcggtaattttgggttcgcactggctctacgtctggaggatcgaccatataaaactttcggtccgcctcatggcatccaagttgagagagataaattgaacaagtatggtcgtcccctattaggatgtactattaaacctaaattggggttatccgctaattatggtagagcatatgaatgtcttcgtggaggacttgattttaccaaagatgatgaaaatgtgaattcccaaccatttatgcgttggagagaccgtttctttgaaaaacaggaaacaggtgaaaaagggcattacttgaatgcaactgcgacagaaatgaaaagagctgccagagaattaggccctatcatgcatgattatacagggggattcactaatactttgtattgcaatggtctacttcttcatatacatcgtgcaatgcatgcagttatcgacagacaaaagaatcatggtcactttcgtgtcctagctaaagcattacgttctggtggagatcatcacggtaccgtagtaaaacttgaagggagaactttaggttttgttgacttacgtgatgatgaagatcgacgtggtattttcactcagtggtctccaggtgttccggttgcttcgggaggtattcacgtttggcatatgcctgctctgaccgaaatctttggagatgactccgtacttcaatttggcggaggaactttaggacacccttggggaaatgcaccaggtgctgctaatcgagtagctgaagcatgtgtggctcgaaatgaaggacgtcttgctgaaggtaatattatctggagtgaattagctgctgct
>Phaseolus_vulgaris
acagagaaagttgggttcgctggtgttaaatatttgtattatactccttatgatactgatatcttggcacgagtacctcaaggagttccagaagaagcaggtgccgcggtagccgctgaatcttctactggtacatggacagtgtggaccgatgggcttacccttgatcgttacaaaggacgatatgttgggatttacgcttatcccttagacctttttgaagaaggttctgttactaacatgtttacttctattgtcggtaattttgggttcgcactggctctacgtctggaggatcgaccatataaaactttcggtccgcctcatggcatccaagttgagagagataaattgaacaagtatggtcgtcccctattaggatgtactattaaacctaaattggggttatccgctaattatggtagagcatatgaatgtcttcgtggaggacttgattttaccaaagatgatgaaaatgtgaattcccaaccatttatgcgttggagagaccgtttctttgaaaaacaggaaacaggtgaaaaagggcattacttgaatgcaactgcgacagaaatgaaaagagctgccagagaattaggccctatcatgcatgattatacagggggattcactaatactttgtattgcaatggtctacttcttcatatacatcgtgcaatgcatgcagttatcgacagacaaaagaatcatggtcactttcgtgtcctagctaaagcattacgttctggtggagatcatcacggtaccgtagtaaaacttgaagggagaactttaggttttgttgacttacgtgatgatgaagatcgacgtggtattttcactcagtggtctccaggtgttccggttgcttcgggaggtattcacgtttggcatatgcctgctctgaccgaaatctttggagatgactccgtacttcaatttggcggaggaactttaggacacccttggggaaatgcaccaggtgctgctaatcgagtagctgaagcatgtgtggctcgaaatgaaggacgtcttgctgaaggtaatattatctggagtgaattagctgctgct
>Poa_palustris
acagaaaaagttggatttgctggtgttaaatatttgtactacactccgtatgatactgatatcttggcacgagtacctcagggggttcccgaagaagcaggggctgcagtagctgccgaatcttctactggtacatggacagtttggactgatggacttacccttgatcgttacaaaggacgatatgttgggatctatgcttatccattagacctatttgaagagggttccgttactaacatgtttacttccattgtgggtaactttggtttcgccctagctctacgtctggaggatcgaccctataaaactttcggcccgcctcatggtatccaagttgaaagagataagttgaacaagtatggtcgtcctttattgggatgtactattaaaccaaaattgggattatccgcaaattacggtagagcgtatgagtgtctacgtggtggacttgattttaccaaagatgatgaaaacgtaaactcacaaccatttatgcgctggagagaccgtttttttgaaaaacaggaaaccggtgaaaaggggcattacttgaatgcgactgcaacagaaatgaagagagctgcgagagaattagggcctattatgcatgactacactgggggattcaccaatactttgtattgcaatggcctacttcttcacattcaccgtgcaatgcatgcagttattgatagacagaaaaatcatggtcatttccgtgtattagctaaagcattgcgttctgggggagatcatcacggtacagtagtaaagttagaagggcgcactttaggttttgttgatttacgcgatgatgaagatcgtcgcggtatcttcactcagtggtccccaggtgttccggtagcttcaggtggtattcatgtttggcatatgccagctctgaccgaaatctttggggatgattccgtattacaatttggtggaggaactttaggacatccttggggaaatgcacctggtgcagctaatcgagtggctgaagcctgtgtagctcgtaacgaagggcgccttgctgaaggtaatattatctggagtgaactagccgcggct
>Puccinellia_distans
acagaaaaagttggatttgctggtgttaaatatttgtattacaccccgtatgatactgatatcttggcacgagtacctcagggggttcccgaagaagcaggggctgcagtagctgccgaatcttctactggtacatggacagtttggactgatggacttacccttgatcgttacaaaggacgatatgttgggatctatgcttatccattagatctatttgaagagggttccgttactaacatgtttacttccattgtgggtaactttggtttcgccctagctctacgtctggaggatcgaccctataaaactttcggcccgcctcatggtatccaagttgaaagagataagttgaacaagtatggtcgtcctttattgggatgtactattaaaccaaaattgggattatccgcaaattacggtagagcgtatgagtgtctacgtggtggacttgattttaccaaagatgatgaaaacgtaaactcacaaccatttatgcgctggagagaccgtttttttgaaaaacaggaaaccggtgaaaaggggcattacttgaatgcgactgcaacagaaatgaagagagctgcaagagaattagggcctattatgcatgactacactgggggattcaccaatactttgtattgcaatggcctgcttcttcacattcaccgtgcaatgcatgcagttattgatagacagaaaaatcatggtcatttccgtgtattagctaaagcattgcgttctgggggagatcatcacggtacagtagtaaagttagaagggcgaactttaggttttgttgatttacgcgatgatgaagatcgccgcggtatcttcactcagtggtccccaggtgttccggtagcttcaggtggtattcatgtttggcatatgccggctctgacagaaatctttggggatgattctgtattacaatttggtggaggaactttaggacatccttggggaaatgcacctggtgcagctaatcgagtggctgaagcttgtgtagctcgtaacgaagggcgtcttgctgaaggtaatattatctggagtgaactagctgcggct
>Puccinellia_lemmonii
acagagaaagttggatttgctggtgttaaatatttgtattacaccccgtatgatactgatatcttggcacgagtacctcagggggttcccgaagaagcaggggctgcagtagctgccgaatcttctactggtacatggacagtttggactgatggacttacccttgatcgttacaaaggacgatatgttgggatctatgcttatccattagatctatttgaagagggttccgttactaacatgtttacttccattgtgggtaactttggtttcgccctagctctacgtctggaggatcgaccctataaaactttcggcccgcctcatggtatccaagttgaaagagataagttgaacaagtatggtcgtcctttattgggatgtactattaaaccaaaattgggattatccgcaaattacggtagagcgtatgagtgtctacgtggtggacttgattttaccaaagatgatgaaaacgtaaactcacaaccatttatgcgctggagagaccgtttttttgaaaaacaggaaaccggtgaaaaggggcattacttgaatgcgactgcaacagaaatgaagagagctgcaagagaattagggcctattatgcatgactacactgggggattcaccaatactttgtattgcaatggcctgcttcttcacattcaccgtgcaatgcatgcagttattgatagacagaaaaatcatggtcatttccgtgtattagctaaagcattgcgttctgggggagatcatcacggtacagtagtaaagttagaagggcgaactttaggttttgttgatttacgcgatgatgaagatcgccgcggtatcttcactcagtggtccccaggtgttccggtagcttcaggtggtattcatgtttggcatatgccggctctgacagaaatctttggggatgattctgtattacaatttggtggaggaactttaggacatccttggggaaatgcacctggtgcagctaatcgagtggctgaagcttgtgtagctcgtaacgaagggcgtcttgctgaaggtaatattatctggagtgaactagctgctgct
>Puccinellia_maritima
acagagaaagttggatttgctggtgttaaatatttgtattacaccccgtatgatactgatatcttggcacgagtacctcagggggttcccgaagaagcaggggctgcagtagctgccgaatcttctactggtacatggacagtttggactgatggacttacccttgatcgttacaaaggacgatatgttgggatctatgcttatccattagatctatttgaagagggttccgttactaacatgtttacttccattgtgggtaactttggtttcgccctagctctacgtctggaggatcgaccctataaaactttcggcccgcctcatggtatccaagttgaaagagataagttgaacaagtatggtcgtcctttattgggatgtactattaaaccaaaattgggattatccgcaaattacggtagagcgtatgagtgtctacgtggtggacttgattttaccaaagatgatgaaaacgtaaactcacaaccatttatgcgctggagagaccgtttttttgaaaaacaggaaaccggtgaaaaggggcattacttgaatgcgactgcaacagaaatgaagagagctgcaagagaattagggcctattatgcatgactacactgggggattcaccaatactttgtattgcaatggcctgcttcttcacattcaccgtgcaatgcatgcagttattgatagacagaaaaatcatggtcatttccgtgtattagctaaagcattgcgttctgggggagatcatcacggtacagtagtaaagttagaagggcgaactttaggttttgttgatttacgcgatgatgaagatcgccgcggtatcttcactcagtggtccccaggtgttccggtagcttcaggtggtattcatgtttggcatatgccggctctgacagaaatctttggggatgattctgtattacaatttggtggaggaactttaggacatccttggggaaatgcacctggtgcagctaatcgagtggctgaagcttgtgtagctcgtaacgaagggcgtcttgctgaaggtaatattatctggagtgaactagctgctgct
>Puccinellia_nuttalliana
acagaaaaagttggatttgctggtgttaaatatttgtattacaccccgtatgatactgatatcttggcacgagtacctcagggggttcccgaagaagcaggggctgcagtagctgccgaatcttctactggtacatggacagtttggactgatggacttacccttgatcgttacaaaggacgatatgttgggatctatgcttatccattagatctatttgaagagggttccgttactaacatgtttacttccattgtgggtaactttggtttcgccctagctctacgtctggaggatcgaccctataaaactttcggcccgcctcatggtatccaagttgaaagagataagttgaacaagtatggtcgtcctttattgggatgtactattaaaccaaaattgggattatccgcaaattacggtagagcgtatgagtgtctacgtggtggacttgattttaccaaagatgatgaaaacgtaaactcacaaccatttatgcgctggagagaccgtttttttgaaaaacaggaaaccggtgaaaaggggcattacttgaatgcgactgcaacagaaatgaagagagctgcaagagaattagggcctattatgcatgactacactgggggattcaccaatactttgtattgcaatggcctgcttcttcacattcaccgtgcaatgcatgcagttattgatagacagaaaaatcatggtcatttccgtgtattagctaaagcattgcgttctgggggagatcatcacggtacagtagtaaagttagaagggcgaactttaggttttgttgatttacgcgatgatgaagatcgccgcggtatcttcactcagtggtccccaggtgttccggtagcttcaggtggtattcatgtttggcatatgccggctctgacagaaatctttggggatgattctgtattacaatttggtggaggaactttaggacatccttggggaaatgcacctggtgcagctaatcgagtggctgaagcttgtgtagctcgtaacgaagggcgtcttgctgaaggtaatattatctggagtgaactagctgcggct
>Pueraria_montana
acagagaaagttggattcgctggtgttaaatatttgtattatactccttatgatactgatatcttggcacgagtacctcaaggagttccggaagaagcaggtgccgcggtagccgccgaatcttctactggtacatggacagtgtggaccgatgggcttacccttgatcgttacaaaggacgatacgttgggatttatgcttatcccttagacctttttgaagaaggttctgttactaacatgtttacttccattgtcggtaattttgggttcgccctggctctacgtctggaggatcgaccttataaaactttcggtccgcctcatggcatccaagttgagagagataaattgaacaagtatggtcgtcccctattaggatgtactattaaacctaaattggggttatccgctaattatggtagagcatatgaatgtcttcgtgggggacttgattttaccaaagatgatgaaaatgtgaattcccaaccatttatgcgttggagagaccgtttctttgaaaaacaggaaacaggtgaaaaagggcattacttgaatgcaactgcgacagaaatgaaaagagctgccagagaattaggccctatcatgcatgattatacggggggattcactaatactttgtattgcaatggtctacttcttcatatacatcgtgcaatgcatgcagttatcgacagacaaaagaatcatggtcactttcgtgtactagctaaagcattacgttctggtggagatcatcacggtaccgtagtaaaacttgaagggagaactttaggttttgttgatttacgtgatgatgaagatcgacgtggtattttcactcagtggtctccaggtgttcctgttgcttcgggaggtattcacgtttggcatatgcctgctctgaccgagatctttggagatgattccgtactccaatttggcggaggaactttaggacacccttggggaaatgcaccaggtgctgctaatcgagtagctgaagcatgtgtggctcgaaatgaaggacgccttgctgaaggtaatattatctggagtgaattagctgctgct
>Secale_cereale
acagaaaaagttggatttgctggtgttaaatatttgtactacaccccatatgatactgatatcttggcacgagtacctcagggggttccggaagaagcaggggctgcagtagctgccgaatcttctactggtacatggacagtttggactgatggacttacccttgatcgttacaaaggacgatatgttgggatctatgcttatccattagacctatttgaagagggttccgttactaacatgtttacttccattgtgggtaactttggtttcgccctagctctacgtttggaggatcgaccctataaaactttcggcccgcctcatggtatccaagttgaaagagataagttgaacaagtatggtcgtcctttattgggatgtactattaaaccaaaattgggattatccgcaaattatggtagagcgtatgagtgtctacgtggtggacttgattttaccaaagatgatgaaaacgtaaactcacaaccatttatgcgctggagagaccgtttttttgaaaaacaggaaaccggtgaaaaggggcattacttgaatgcgactgcgacagaaatgaagagagctgcaagagaattagggcctattatgcatgactacactgggggattcaccaatactttgtattgcaatggcctacttcttcacattcaccgtgcaatgcatgcagttattgatagacagaaaaatcatggtcatttccgtgtattagctaaagcattgcgttctgggggagatcatcacggtacagtagtaaagttagaagggcgcactttaggttttgttgatttacgcgatgatgaagatcgtcgcggtatcttcactcagtggtccccaggtgttccggtagcttcaggtggtattcatgtttggcatatgccagctctgaccgaaatctttggggacgattctgtattacaatttggtggaggaactttaggacatccttggggaaatgcacctggtgcagctaatcgagtggctgaagcctgtgtagctcgtaacgaagggcgccttgctgaaggtaatattatctggagtgaactagccgcagct
>Setaria_viridis
acagaaaaagttggatttgctggtgttaagtatttgtactacaccccgtacgatactgatatcttggcacgagtacctcagggggttccggaagaagcaggggctgcagtagctgcggaatcttctactggtacatggacagtttggactgatggacttacccttgatcgttacaaaggacgatatgttgggatctatgcttatccattagacctatttgaagagggttctgttactaacatgtttacttccattgtgggtaactttggtttcgccctagctctacgtttggaggatcgaccctataaaactttcggtccgcctcacggtatccaagttgaaagggataagttgaacaagtatggtcgtcctttattgggatgtactattaaaccaaaattgggattatccgcaaattacggtagagcgtatgagtgtctacgcggtggacttgattttaccaaagatgatgaaaacgtaaactcacaaccatttatgcgctggagagaccgtttttttgaaaaacaagaaactggtgaaaaggggcattacttgaatgcgactgcaacagaaatgaagagagctgcaagggaattagggcctattatgcatgactacactggaggattcaccaatactttgtattgcaacggcctacttcttcacattcaccgagcaatgcatgcagttattgatagacagaaaaatcatggtcatttccgtgtattagctaaagcattgcgttcggggggagatcatcacggtacagtagtaaagttagaagggcgcactttaggttttgttgatttacgcgatgatgaagatcgtcgcggtatcttcactcagtggtccccaggtgttccggtggcttcagggggtattcatgtttggcatatgccagctctgaccgaaatctttggagacgattctgtattacaatttggtggaggaactttaggacatccttggggaaatgcacctggtgcagctaatcgtgtggctgaagcctgtgtagcccgtaacgaagggcgccttgctgaaggtaatattatctggagtgaactagccgcagct
>Sphenostylis_stenocarpa
acagagaaagttggattcgctggtgttaaatatttgtattatactccttatgatactgatatcttggcacgagtacctcaaggagttccagaagaagcaggtgccgcggtagccgctgaatcttcgactggtacatggacagtgtggaccgatgggcttacccttgatcggtacaaaggacgatatgttgggatttacgcttatcccttagacctttttgaagaaggttctgttactaacatgtttacttctattgtcggtaattttgggttcgcactggctctacgtctggaggatcgaccatataaaactttcggtccgcctcatggcatccaagttgagagagataaattgaacaagtatggtcgtcccctattaggatgtactattaaacctaaattggggttatccgctaattatggtagagcgtatgaatgtcttcgtgggggacttgattttaccaaagatgatgaaaatgtgaattcccaaccatttatgcgttggagagaccgtttctttgaaaaacaggaaacaggtgaaaaagggcattacttgaatgcaactgcgacagaaatgaaaagagctgccagagaattaggccctatcatgcatgattatacagggggattcactaatactttgtattgcaatggtctactccttcatatacatcgtgcaatgcatgcagttatcgacagacaaaagaatcatggtcactttcgtgtactagctaaagcattacgttctggtggagatcatcacggtaccgtagtaaaacttgaagggagaactttaggttttgttgatttacgtgatgatgaagatcgacgcggtattttcactcagtggtctccaggtgttcctgttgcttcgggaggtattcatgtttggcatatgcctgctctgaccgaaatctttggagatgattccgtacttcaatttggtggaggaactttaggacacccttggggaaatgcaccaggtgctgctaatcgagtagctgaagcatgtgtggctcgaaatgaaggacgtcttgctgaaggtaatattatctggagcgaactagctgctgct
>Spinacia_oleracea
acagagaaagttggatttgctggtgttaaatacttgtattatactccttatgatactgatatcttggcacgagtacctcaaggagttccagaagaagcaggggctgcagtagctgctgaatcttctactggtacatggacagtatggaccgacggacttacccttgatcgttacaaaggacgatacgttggaatttatgcgtatcctttagacctttttgaagaaggttctgttactaacatgtttacttccattgtgggtaactttgggttcgccttggctctacgtttggaagatcgaccttataaaactttcggcccgcctcacggtatccaagttgagagagataaattgaacaagtatggtcgtcccctattgggatgcaccattaaacctaaattaggtttatccgctaactatggtcgcgcatatgaatgtcttcgcggtggacttgattttaccaaagatgatgaaaacgtgaactcccagccgtttatgcgttggagagaccgtttctttgaaaaacaagaaacaggcgaaaaagggcattacttgaatgctaccgcgacagaaatgaaaagggctgccagagaattgggccctattatgcatgactacacagggggattcactaatactttgtattgcaatggtctacttcttcacatccaccgtgcaatgcacgcagttattgataggcagaagaatcatggtcacttccgtgtactagcgaaagcgttacgttctggtggagatcatcacggtaccgtagtaaagcttgaaggaagaactttaggctttgttgatttacgtgatgatgaagaccgacgcggtattttcactcaatggtccccaggtgttcctgttgcttcaggcggtattcacgtttggcatatgcctgctctaaccgagatctttggggatgattctgtactacagtttggtggaggaactttaggacacccttgggggaatgcaccaggtgctgcaaaccgagtagctgaagcatgtgtagctcgtaatgagggacgtcttgctgaaggtaatattatttggagtgaactagctgctgct
>Steinchisma_laxum
acagaaaaagttggatttgctggtgttaagtatttgtactacaccccgtacgatactgatatcttggcacgagtacctcagggggttccggaagaagcgggggctgcagtagctgcggaatcttctactggtacatggacagtttggactgatggacttacccttgatcgttacaaaggacgatatgttgggatctatgcttatccattagacctatttgaagagggttctgttactaatatgtttacttccattgtgggtaactttggtttcgccttagctctacgtttggaggatcgaccctataaaactttcggcccgcctcatggtatccaggttgaaagggataagttgaacaagtatggtcgtcctttattgggatgtactattaaaccaaaattgggattatccgcaaattacggtagagcgtatgagtgtctacgtggtggacttgattttaccaaagatgatgaaaacgtaaactcacaaccatttatgcgctggagagaccgtttttttgaaaaacaagaaactggtgaaaaggggcattacttgaatgcgactgcaacagaaatgaagagagctgcaagggaattagggcctattatgcatgactacactggaggattcaccaatactttgtattgcaacggcctacttcttcacattcaccgagcaatgcatgcagttattgatagacagaaaaatcatggtcatttccgtgtattagctaaagcattgcgttcggggggagatcatcacggtacagtagtaaagttagaagggcgcactttaggttttgttgatttacgtgatgatgaagatcgtcgcggtatcttcactcagtggtccccaggtgttccggtggcttcagggggtattcatgtttggcatatgccagctctgaccgaaatctttggagacgattctgtattacaatttggtggaggaactttaggacatccttgggggaatgcacctggtgcagctaatcgtgtggctgaagcctgtgtagctcgtaacgaagggcgccttgctgaaggtaatattatctggagtgaactagccgcagct
>Triticum_dicoccon
acagaaaaagttggatttgctggtgttaaatatttgtactacaccccatatgatactgatatcttggcacgagtacctcagggggttccggaagaagcaggggctgcagtagctgccgaatcttctactggtacatggacagtttggactgatggacttacccttgatcgttacaaaggacgatatgttgggatctatgcttatccattagacctatttgaagagggttccgttactaacatgtttacttccattgtaggtaactttggtttcgccctagctctacgtttggaggatcgaccctataaaactttcggcccgcctcatggtatccaagttgaaagagataagttgaacaagtatggtcgtcctttattgggatgtactattaaaccaaaattgggattatccgcaaattatggtagagcgtatgagtgtctacgtggtggacttgattttaccaaagatgatgaaaacgtaaactcacaaccatttatgcgctggagagaccgtttttttgaaaaacaggaaaccggtgaaaaggggcattacttgaatgcgactgcgacagaaatgaagagagctgcaagagaattagggcctattatgcatgactacactgggggattcaccaatactttgtattgcaatggcctacttcttcacattcaccgtgcaatgcatgcagttattgatagacagaaaaatcatggtcatttccgtgtattagctaaagcattgcgttctgggggagatcatcacggtacagtagtaaagttagaagggcgcactttaggttttgttgatttacgcgatgatgaagatcgtcgcggtatcttcactcagtggtccccaggtgttccggtagcttcaggtggtattcatgtttggcatatgccagctctgaccgaaatctttggggacgattctgtattacaatttggtggaggaactttaggacatccttggggaaatgcacctggtgcagctaatcgagtggctgaagcctgtgtagctcgtaacgaagggcgccttgctgaaggtaatattatctggagtgaactagctgctgct
>Triticum_monococcum
acagaaaaagttggatttgctggtgttaaatatttgtactacaccccatatgatactgatatcttggcacgagtacctcagggggttccggaagaagcaggggctgcagtagctgccgaatcttctactggtacatggacagtttggactgatggacttacccttgatcgttacaaaggacgatatgttgggatctatgcttatccattagacctatttgaagagggttccgttactaacatgtttacttccattgtaggtaactttggtttcgccctagctctacgtttggaggatcgaccctataaaactttcggcccgcctcatggtatccaagttgaaagagataagttgaacaagtacggtcgtcctttattgggatgtactattaaaccaaaattgggattatccgcaaattatggtagagcgtatgagtgtctacgtggtggacttgattttaccaaagatgatgaaaacgtaaactcacaaccatttatgcgctggagagaccgtttttttgaaaaacaggaaaccggtgaaaaggggcattacttgaatgcgactgcgacagaaatgaagagagctgcaagagaattagggcctattatgcatgactacactgggggattcaccaatactttgtattgcaatggcctacttcttcacattcaccgtgcaatgcatgcagttattgatagacagaaaaatcatggtcatttccgtgtattagctaaagcattgcgttctgggggagatcatcacggtacagtagtaaagttagaagggcgcactttaggttttgttgatttacgcgatgatgaagatcgtcgcggtatcttcactcagtggtccccaggtgttccggtagcttcaggtggtattcatgtttggcatatgccagctctgaccgaaatctttggggacgattctgtattacaatttggtggaggaactttaggacatccttggggaaatgcacctggtgcagctaatcgagtggctgaagcctgtgtagctcgtaacgaagggcgccttgctgaaggtaatattatctggagtgaactagccgcagct
>Triticum_timopheevii
acagaaaaagttggatttgctggtgttaaatatttgtactacaccccatatgatactgatatcttggcacgagtacctcagggggttccggaagaagcaggggctgcagtagctgccgaatcttctactggtacatggacagtttggactgatggacttacccttgatcgttacaaaggacgatatgttgggatctatgcttatccattagacctatttgaagagggttccgttactaacatgtttacttccattgtaggtaactttggtttcgccctagctctacgtttggaggatcgaccctataaaactttcggcccgcctcatggtatccaagttgaaagagataagttgaacaagtatggtcgtcctttattgggatgtactattaaaccaaaattgggattatccgcaaattatggtagagcgtatgagtgtctacgtggtggacttgattttaccaaagatgatgaaaacgtaaactcacaaccatttatgcgctggagagaccgtttttttgaaaaacaggaaaccggtgaaaaggggcattacttgaatgcgactgcgacagaaatgaagagagctgcaagagaattagggcctattatgcatgactacactgggggattcaccaatactttgtattgcaatggcctacttcttcacattcaccgtgcaatgcatgcagttattgatagacagaaaaatcatggtcatttccgtgtattagctaaagcattgcgttctgggggagatcatcacggtacagtagtaaagttagaagggcgcactttaggttttgttgatttacgcgatgatgaagatcgtcgcggtatcttcactcagtggtccccaggtgttccggtagcttcaggtggtattcatgtttggcatatgccagctctgaccgaaatctttggggacgattctgtattacaatttggtggaggaactttaggacatccttggggaaatgcacctggtgcagctaatcgagtggctgaagcctgtgtagctcgtaacgaagggcgccttgctgaaggtaatattatctggagtgaactagccgcagct
>Tephrosia_candida
acagagaaagttgggttcgctggtgttaaatatttgtattatactccttatgatactgatatcttggcacgagtacctcaaggagttccggaagaagcaggtgctgcagtagctgccgaatcttctactggtacatggacagtgtggaccgatgggcttacccttgatcgttacaaaggacgatacgttggaatttatgcttatcccttagacctttttgaagaaggttctgttactaatatgtttacttccattgtaggtaattttggattcgccctggctctacgtttggaggatcgaccctataaaactttcggtccacctcatggtatccaagttgaaagagataaattgaacaagtatggacgtcccttattgggatgtactattaaacctaaattggggttatccgctaattatggtagagcgtatgaatgtctacgtgggggacttgattttaccaaagatgatgaaaatgtgaattctcaaccatttatgcgatggagagaccgtttctttgaaaaacaggaaacgggtgaaaaagggcattatttaaacgctactgcaacagaaatgaaaagagctgccagagaattgggccctatcatgcatgattacacagggggattcactaatactttatattgcaatggtctacttcttcatatccatcgtgcaatgcatgcagttatcgatagacaaaagaatcatggtcactttcgtgtactagctaaagcgttacgttctggtggggatcatcacggtaccgtagtaaaacttgaagggaggactttaggttttgttgatttacgtgatgatgaagatcgacgtggtattttcactcagtggtctccaggtgttcccgttgcttcgggaggtattcacgtttggcacatgcctgctctgaccgaaatctttggagatgattctgtactccaatttggtggaggaactttaggacacccttggggaaatgcacctggtgctgctaatcgagtagctgaagcatgtgtagctcggaatgagggacgtcttgctgaaggtaatattatttggagtgaattagctgctgct
>Tephrosia_purpurea
acagagaaagttggattcgctggtgttaaatatttgtattatactccttatgatactgatatcttggcacgagtacctcaaggagttccggaagaagcaggtgctgcagtagctgccgaatcttctactggtacatggacagtgtggaccgatgggcttacccttgatcgttacaaaggacgatacgttggaatttatgcttatcccttagacctttttgaagaaggttctgttactaatatgtttacttccattgtaggtaattttgggttcgccctggctctacgtttggaggatcgaccctataaaactttcggtccacctcatggtatccaagttgaaagagataaattgaacaagtatggacgtcccttattgggatgtactattaaacctaaattggggttatccgcaaattatggtagagcgtatgaatgtctacgtgggggacttgattttaccaaagatgatgaaaatgtgaattcccaaccatttatgcgatggagagaccgtttctttgaaaaacaggaaacgggtgaaaaagggcattatttaaacgctactgcaacagaaatgaaaagagctgccagagaattgggtcctatcatgcatgattacacagggggattcactaatactttatattgcaatggtctacttcttcatatccatcgtgcaatgcatgcagttatcgatagacaaaagaatcatggtcattttcgtgtactagctaaagcgttacgttctggtggggatcatcacggtaccgtagtaaaacttgaagggaggactttaggttttgttgatttacgtgatgatgaagatcgacgtggtattttcactcagtggtctccaggtgttcccgttgcttcgggaggtattcacgtttggcacatgcctgctctgaccgaaatctttggagatgattctgtactccaatttggtggaggaactttaggacacccttggggaaatgcacctggtgctgctaatcgagtagctgaagcatgtgtagctcggaatgagggacgtcttgctgaaggtaatattatttggagtgaattagctgctgct
>Tephrosia_rhodesica
acagagaaagttgggttcgctggtgttaaatatttgtattatactccttatgatactgatatcttggcacgagtacctcaaggagttccggaagaagcaggtgctgcagtagctgccgaatcttctactggtacatggacagtgtggaccgatgggcttacccttgatcgttacaaaggacgatacgttggaatttatgcttatcccttagacctttttgaagaaggttctgttactaatatgtttacttccattgtaggtaattttgggttcgccctggctctacgtttggaggatcgaccctataaaactttcggtccacctcatggtatccaagttgaaagagataaattgaacaagtatggacgtcccttattgggatgtactattaaacctaaattggggttatccgctaattatggtagagcgtatgaatgtctacgtgggggacttgattttaccaaagatgatgaaaatgtgaattcccaaccatttatgcgatggagagaccgtttctttgaaaaacaggaaacgggtgaaaaagggcattatttaaacgctactgcaacagaaatgaaaagagctgccagagaattgggccctatcatgcatgattacacagggggattcactaatactttatattgcaatggtctacttcttcatatccatcgtgcaatgcatgcagttatcgatagacaaaagaatcatggtcactttcgtgtactagctaaagcgttacgttctggtggggatcatcacggtaccgtagtaaaacttgaagggaggactttaggttttgttgatttacgtgatgatgaagatcgacgtggtattttcactcagtggtctccaggtgttcccgttgcttcgggaggtattcacgtttggcatatgcctgctctgaccgaaatctttggagatgattctgtactccaatttggtggaggaactttaggacatccttggggaaatgcacctggtgctgctaatcgagtagctgaagcatgtgtagctcggaatgagggacgtcttgctgaaggtaatattatttggagtgaattagctgctgct
>Secale_cereale_x_Triticum_aestivum
acagaaaaagttggatttgctggtgttaaatatttgtactacaccccatatgatactgatatcttggcacgagtacctcagggggttccggaagaagcaggggctgcagtagctgccgaatcttctactggtacatggacagtttggactgatggacttacccttgatcgttacaaaggacgatatgttgggatctatgcttatccattagacctatttgaagagggttccgttactaacatgtttacttccattgtaggtaactttggtttcgccctagctctacgtttggaggatcgaccctataaaactttcggcccgcctcatggtatccaagttgaaagagataagttgaacaagtatggtcgtcctttattgggatgtactattaaaccaaaattgggattatccgcaaattatggtagagcgtatgagtgtctacgtggtggacttgattttaccaaagatgatgaaaacgtaaactcacaaccatttatgcgctggagagaccgtttttttgaaaaacaggaaaccggtgaaaaggggcattacttgaatgcgactgcgacagaaatgaagagagctgcaagagaattagggcctattatgcatgactacactgggggattcaccaatactttgtattgcaatggcctacttcttcacattcaccgtgcaatgcatgcagttattgatagacagaaaaatcatggtcatttccgtgtattagctaaagcattgcgttctgggggagatcatcacggtacagtagtaaagttagaagggcgcactttaggttttgttgatttacgcgatgatgaagatcgtcgcggtatcttcactcagtggtccccaggtgttccggtagcttcaggtggtattcatgtttggcatatgccagctctgaccgaaatctttggggacgattctgtattacaatttggtggaggaactttaggacatccttggggaaatgcacctggtgcagctaatcgagtggctgaagcctgtgtagctcgtaacgaagggcgccttgctgaaggtaatattatctggagtgaactagctgctgct
>Triticum_aestivum
acagaaaaagttggatttgctggtgttaaatatttgtactacaccccatatgatactgatatcttggcacgagtacctcagggggttccggaagaagcaggggctgcagtagctgccgaatcttctactggtacatggacagtttggactgatggacttacccttgatcgttacaaaggacgatatgttgggatctatgcttatccattagacctatttgaagagggttccgttactaacatgtttacttccattgtaggtaactttggtttcgccctagctctacgtttggaggatcgaccctataaaactttcggcccgcctcatggtatccaagttgaaagagataagttgaacaagtatggtcgtcctttattgggatgtactattaaaccaaaattgggattatccgcaaattatggtagagcgtatgagtgtctacgtggtggacttgattttaccaaagatgatgaaaacgtaaactcacaaccatttatgcgctggagagaccgtttttttgaaaaacaggaaaccggtgaaaaggggcattacttgaatgcgactgcgacagaaatgaagagagctgcaagagaattagggcctattatgcatgactacactgggggattcaccaatactttgtattgcaatggcctacttcttcacattcaccgtgcaatgcatgcagttattgatagacagaaaaatcatggtcatttccgtgtattagctaaagcattgcgttctgggggagatcatcacggtacagtagtaaagttagaagggcgcactttaggttttgttgatttacgcgatgatgaagatcgtcgcggtatcttcactcagtggtccccaggtgttccggtagcttcaggtggtattcatgtttggcatatgccagctctgaccgaaatctttggggacgattctgtattacaatttggtggaggaactttaggacatccttggggaaatgcacctggtgcagctaatcgagtggctgaagcctgtgtagctcgtaacgaagggcgccttgctgaaggtaatattatctggagtgaactagccgcagct
>Triticum_monococcum_subsp._aegilopoides
acagaaaaagttggatttgctggtgttaaatatttgtactacaccccatatgatactgatatcttggcacgagtacctcagggggttccggaagaagcaggggctgcagtagctgccgaatcttctactggtacatggacagtttggactgatggacttacccttgatcgttacaaaggacgatatgttgggatctatgcttatccattagacctatttgaagagggttccgttactaacatgtttacttccattgtaggtaactttggtttcgccctagctctacgtttggaggatcgaccctataaaactttcggcccgcctcatggtatccaagttgaaagagataagttgaacaagtacggtcgtcctttattgggatgtactattaaaccaaaattgggattatccgcaaattatggtagagcgtatgagtgtctacgtggtggacttgattttaccaaagatgatgaaaacgtaaactcacaaccatttatgcgctggagagaccgtttttttgaaaaacaggaaaccggtgaaaaggggcattacttgaatgcgactgcgacagaaatgaagagagctgcaagagaattagggcctattatgcatgactacactgggggattcaccaatactttgtattgcaatggcctacttcttcacattcaccgtgcaatgcatgcagttattgatagacagaaaaatcatggtcatttccgtgtattagctaaagcattgcgttctgggggagatcatcacggtacagtagtaaagttagaagggcgcactttaggttttgttgatttacgcgatgatgaagatcgtcgcggtatcttcactcagtggtccccaggtgttccggtagcttcaggtggtattcatgtttggcatatgccagctctgaccgaaatctttggggacgattctgtattacaatttggtggaggaactttaggacatccttggggaaatgcacctggtgcagctaatcgagtggctgaagcctgtgtagctcgtaacgaagggcgccttgctgaaggtaatattatctggagtgaactagccgcagct
>Urochloa_mosambicensis
acagaaaaagttggatttgctggtgttaagtatttgtactacaccccgtacgatactgatatcttggcacgagtacctcagggggttccggaagaagcaggggctgcagtagctgcggaatcttctactggtacatggacagtttggactgatggacttacccttgatcgttacaaaggacgatatgttgggatctatgcttatccattagacctatttgaagagggttctgttactaacatgtttacttccattgtgggtaattttggtttcgccctagctctacgtttggaggatcgaccctataaaactttcggtccgcctcacggtatccaagttgaaagggataagttgaacaagtatggtcgtcctttattgggatgtactattaaaccaaaattgggattatccgcaaattatggtagagcgtatgagtgtctacgcggtggacttgattttaccaaagatgatgaaaacgtaaactcacaaccatttatgcgctggagagaccgtttttttgaaaaacaagaaactggtgaaaaggggcattacttgaatgcgactgcaacagaaatgaagagagctgcaagggaattagggcctattatgcatgactacactggaggattcaccaatactttgtattgcaacggcctacttcttcacattcaccgagcaatgcatgcagttattgatagacagaaaaatcatggtcatttccgtgtattagctaaagcattgcgttcagggggagatcatcacggtacagtagtaaagttagaagggcgcactttaggttttgttgatttacgcgatgatgaagatcgtcgcggtatcttcactcagtggtccccaggtgttccggtggcttcagggggtattcatgtttggcatatgccagctctgaccgaaatctttggagacgattccgtattacaatttggtggaggaactttaggacatccttggggaaatgcacctggtgcagctaaccgtgtggctgaagcctgtgtagctcgtaacgaagggcgccttgctgaaggtaatattatctggagtgaactagccgcagct
>Urochloa_panicoides
acagaaaaagttggatttgctggtgttaagtatttgtactacaccccgtacgatactgatatcttggcacgagtacctcagggggttccggaagaagcaggggctgcagtagctgcggaatcttctactggtacatggacagtttggactgatggacttacccttgatcgttacaaaggacgatatgttgggatctatgcttatccattagacctatttgaagagggttctgttactaacatgtttacttccattgtgggtaactttggtttcgccctagctctacgtttggaggatcgaccctataaaactttcggtccgcctcacggtatccaagttgaaagggataagttgaacaagtatggtcgtcctttgttgggatgtactattaaaccaaaattgggattatccgcaaattatggtagagcgtatgagtgtctacgcggtggacttgattttaccaaagatgatgaaaacgtaaactcacaaccatttatgcgctggagagaccgtttttttgaaaaacaagaaactggtgaaaaggggcattacttgaatgcgactgcaacagaaatgaagagagctgcaagggaattagggcctattatgcatgactacactggaggattcaccaatactttgtattgcaacggcctacttcttcacattcaccgagcaatgcatgcagttattgatagacagaaaaatcatggtcatttccgtgtattagctaaagcattgcgttcagggggagatcatcacggtacagtagtaaagttagaagggcgcactttaggttttgttgatttacgcgatgatgaagatcgtcgcggtatcttcactcagtggtccccaggtgttccggtggcttcagggggtattcatgtttggcatatgccagctctgaccgaaatctttggagacgattccgtattacaatttggtggaggaactttaggacatccttggggaaatgcacctggtgcagctaatcgtgtggctgaagcctgtgtagctcgtaacgaagggcgccttgctgaaggtaatattatctggagtgaactagccgcagct
>Zea_mays
acagaaaaagttggatttgctggtgttaagtatttgtactacaccccgtacgatactgatatcttggcacgagtacctcagggggttccggaagaagcaggagctgcagtagctgcggaatcttctactggtacatggacagtttggactgatggacttacccttgatcgttacaaaggacgatatgttgggatctatgcttatccattagacctatttgaagagggttctgttactaacatgtttacttccattgtgggtaactttggtttcgccttagctctacgtttggaggatcgaccctataaaactttcggtccgcctcacggtatccaagttgaaagggataagttgaacaagtacggtcgtcctttattgggatgtactattaaaccaaaattgggattatccgcaaattacggtagagcgtatgagtgtctacgcggtggacttgattttaccaaagatgatgaaaacgtaaactcacaaccatttatgcgctggagagaccgtttctttgaaaaacaagaaactggtgaaaaggggcattacttgaatgcgactgcaacagaaatgaagagagctgcaagggaattagggcctattatgcatgactacacaggaggattcaccaatactttgtattgcaacggcctacttcttcacattcaccgagcaatgcatgcagttattgatagacagaaaaatcatggtcatttccgtgtattagctaaagcattgcgttcggggggagatcatcacggtacagtagtaaagttagaagggcgcactttaggttttgttgatttacgcgatgatgaagatcgtcgcggtatcttcactcagtggtccccaggtgttccggtggcttctgggggtattcatgtttggcatatgccagctctgaccgaaatctttggagatgattccgtattacaatttggtggaggaactttaggacatccttggggaaatgcacctggtgcagctaatcgtgtggctgaagcctgtgtagctcgtaacgaagggcgccttgctgaaggtaatattatctggagtgaactagccgcagct
```
